# Cellular context shapes the transcriptomic impact of somatic variants

**DOI:** 10.64898/2026.10.28.760887

**Authors:** Peisen Sun, Peng Jia, Chuyuan Lou, Xiaona Li, Miaojing Li, Ruifen Zhang, Hui Lin, Xiujuan Li, Yunsong Zhou, Shuzheng Cai, Zexin Zhang, Pengyu Zhang, Tun Xu, Songbo Wang, Yudong Wang, Mingxuan Li, Yuyan Gong, Guoqin Sang, Jie Yin, Jizhe Li, Qi Xie, Zongsheng Yue, Dan Xu, Xiaofei Yang, Stephen J. Bush, Songmei Geng, Deyu Meng, Xuexin Li, Kai Ye

**Author notes:** Correspondence (K.Y.) and (X.X.L.). These authors contributed to the work equally (Peisen Sun, Peng Jia, Chuyuan Lou).

## Abstract

Somatic SNVs are commonly prioritized by recurrence or sequence annotation, leaving the molecular consequences of private variants unresolved. We developed PrismSNV and Ligo-Seq, a single-cell full-length transcriptome sequencing platform, to quantify transcriptomic displacement associated with within-cell SNV-state toggling. Across 26 samples from three cancer types, more than 60% of analyzed SNVs showed significant cell-type-specific displacement with over 30% variation in magnitude. Sequence-based deleteriousness was poorly aligned with cellular displacement, and fewer than 3% of top-displacement SNVs across three tumor types were catalogued in ClinVar. Displacement was strongest in transcriptionally plastic, less differentiated states. Analysis of 655,349 CD4+ T-cell transcriptomes further showed that SNV-gene associations changed in magnitude and sometimes direction during activation. Lack of recurrence or clinical annotation does not imply transcriptomic inertness; variant impact is shaped by cellular context rather than sequence alone, establishing the variant-cell pair as a critical unit for interpreting somatic variation.

**Graphical Abstract:** 

**Highlights:**

- Ligo-Seq jointly profiles transcript-wide RNA and chromatin accessibility
- PrismSNV quantifies transcriptomic effects by toggling SNV states within cells
- Somatic SNV-associated shifts are broadly cell-type-specific across samples
- Less differentiated and transcriptionally plastic states are more sensitive to SNVs

## Supplementary File 1 for "Cellular context shapes the transcriptomic impact of somatic variants": README.md

```
# Supplementary File 1

Cell annotation and marker-gene tables for the skin AK-cSCC, AML and MM cohorts.

## Files

| File | Contents |
| --- | --- |
| `AK_cSCC_Cell_annotation_and_markers.xlsx` | Skin RNA markers, ATAC gene activity markers, dataset metadata, peak-set metadata and marker-export audit records. |
| `AML_Cell_annotation_and_markers.xlsx` | AML markers, cluster annotations, cell counts, RNA-ATAC pairing, annotation evidence and ATAC analysis metadata. |
| `MM_Cell_annotation_and_markers.xlsx` | MM markers, cluster annotations, cell counts, RNA-ATAC pairing, annotation evidence and ATAC analysis metadata. |

## Skin workbook

| Worksheet | Contents |
| --- | --- |
| `RNA_markers` | 400 marker-gene records across 20 RNA clusters, with gene names, ranking scores, log fold changes, p-values and adjusted p-values. |
| `ATAC_gene_activity_markers` | 380 marker-gene records across 19 annotated groups, with cell-type labels, gene activity statistics and original cluster identifiers. |
| `Dataset_metadata` | Marker-table sources, modalities, row counts and group counts. |
| `Peak_sets` | Peak-set filename, interval count, genome-build field and provenance status. |
| `Marker_display_audit` | Marker-export filenames, cluster counts, top-N settings, ranking metrics and workflow descriptions. |

## AML and MM workbooks

| Worksheet | Contents |
| --- | --- |
| `RNA_markers` | Top20 markers per model RNA cluster: 260 records across 13 AML clusters and 300 records across 15 MM clusters. |
| `ATAC_gene_activity_markers` | Top20 gene activity markers by dataset and grouping: 780 AML records and 1,640 MM records. |
| `Cluster_annotation` | Cluster identifiers, cell-type labels, cell counts, mapping relationships and annotation evidence. |
| `Cell_counts` | Cell counts by sample, dataset, clustering context and cell type, with patient-mapping fields. |
| `Dataset_metadata` | Analysis objects, sample scope, cell counts, reference versions, methods and source information. |
| `RNA_ATAC_pairing` | Sample-level RNA and ATAC cell counts, exact barcode matches and unmatched-cell counts. |
| `Peak_sets` | Peak-set and rLSI-feature inventories, interval counts, coordinate conventions and checksums. |
| `Annotation_evidence` | Marker genes, annotation rationale, confidence labels and mapping evidence. |
| `ATAC_gene_activity_status` | Gene activity matrix and marker-analysis status, dimensions and source paths. |
| `ATAC_marker_groups` | Cell counts, cell-type labels and analysis status for each marker-testing group. |
| `ATAC_label_composition` | Sample and cell-type composition within ATAC marker groups. |
| `ATAC_activity_parameters` | Parameters for gene activity calculation. |
| `ATAC_full_marker_tables` | Full marker-result file metadata, including row counts, group counts and checksums. |
| `Marker_display_audit` | Marker-export filenames, actual top-N settings, ranking metrics and selection rules. |

`dataset_id` identifies each analysis dataset. MM includes the three-sample `MM_ATAC_figure3` dataset and the four-sample `MM_ATAC_regulatory4` dataset. ATAC marker groupings are `paired_RNA_cluster`, `final_cell_type` and `native_ATAC_cluster`.
```
