## Supplementary File 2 for "Cellular context shapes the transcriptomic impact of somatic variants": README.md

```
# Supplementary File 2

Variant-validation results, AlphaGenome strict-skin predictions and cell-cluster heterogeneity summaries.

## Files

| File | Contents |
| --- | --- |
| `01_Variant_validation.xlsx` | Validation summaries, background repeats, selected-SNV lists and per-SNV validation details. |
| `02_AlphaGenome_skin.xlsx` | AlphaGenome RNA/ATAC summary statistics, ATAC prediction scores and track metadata. |
| `03_Cohort_heterogeneity.xlsx` | AK-cSCC, AML and MM cluster-level perturbation results and heterogeneity summaries. |

## Variant validation

| Worksheet | Data rows | Contents |
| --- | ---: | --- |
| `Method_summary` | 73 | Cell-type-level summaries for PrismSNV, SnpEff, VEP and MutationTaster, identified by `method` and `selection_mode`. |
| `Background_repeats` | 6,020 | Background sampling results, with 1,505 records per method. |
| `Variant_details` | 124,245 | Per-celltype, per-SNV validation records for PrismSNV (9,510), SnpEff (65,370) and VEP (49,365). |
| `Selected_SNVs` | 142,041 | Selected-SNV records for PrismSNV (815), SnpEff (4,720), VEP (51,897) and MutationTaster (84,609). |

Summary fields include candidate counts, evaluable-SNV counts, observed and null distances, distance deltas, empirical p-values, background statistics and analysis settings. PrismSNV entries comprise 15 `given_snv` rows and 13 `score_top` rows, both using `score_column=score_euclidean`.

Detail fields include SNV identifiers, scores, ALT/REF-supporting cell counts, observed and null distances, distance deltas, distance ratios, empirical p-values and status. Background records include repeat identifiers, sampled and valid SNV counts, mean distance deltas and status.

## AlphaGenome strict-skin results

| Worksheet | Data rows | Contents |
| --- | ---: | --- |
| `SNV_summary` | 4,617 | Per-SNV summary statistics for absolute RNA and ATAC raw scores and quantile scores. |
| `ATAC_scores` | 4,617 | ATAC predictions with SNV, gene, track, biosample, score and coordinate fields. |
| `Track_metadata` | 37 | RNA-seq and ATAC-seq track and biosample counts, identified by `assay`. |

The strict-skin selection uses `biosample_name` and `gtex_tissue`. SNV summaries report `n`, `mean`, `std`, `min`, `q1`, `median`, `q3` and `max`. ATAC prediction fields include `input_snv`, `gene_name`, `track_name`, `biosample_name`, `gtex_tissue`, `raw_score`, `quantile_score`, `chrom`, `pos`, `ref` and `alt`.

## Cohort heterogeneity

| Worksheet | Data rows | Contents |
| --- | ---: | --- |
| `AML_MM_summary` | 4 | Range, quartiles and maximum-to-minimum ratios of mean distance delta by cohort and analysis scope. |
| `AML_MM_clusters` | 28 | Results for 13 AML and 15 MM clusters, including candidate counts, distance deltas, background statistics, Z scores and p-values. |
| `Skin_clusters` | 13 | AK-cSCC cluster-level validation results and background-standardized scores. |

`M` and `mean_distance_delta` record mean permutation-adjusted RNA distance delta. `included_in_quoted_heterogeneity` identifies the main-text cluster subsets. `fixed100_matched` denotes the quoted-cluster scope, and `all_finite_delta` denotes clusters with finite distance deltas.

`Z_background_mean_ddof0` is the mean-centered background-standardized score; `Z_background_median_comparator` is the median-centered comparator. The AK-cSCC configuration uses 20 label permutations and 10 background draws of 100 SNVs, with ddof = 0. The AML/MM configuration uses 100 label permutations and 100 background draws, with ddof = 1.
```
