## Supplementary File 3 for "Cellular context shapes the transcriptomic impact of somatic variants": README.md

```
# Supplementary File 3

PrismSNV perturbation scores from the AK-cSCC full-length single-cell dataset.

| File | Contents |
| --- | --- |
| `ak-scc_full-length_snv_perturbation_scores_by_celltype.csv` | SNV perturbation scores by cell type or cluster, together with genomic and clinical annotations. |
| `ak-scc_full-length_cell_perturbation_scores.csv` | Per-cell Euclidean and cosine perturbation scores and corresponding z-scores. |

The SNV table contains `celltype`, `SNV`, `perturb_euclidean_distance`, `perturb_score`, `perturb_euclidean_distance_norm` and `perturb_score_norm`. Annotation fields include `Func`, `Gene`, `GeneDetail`, `ExonicFunc`, `CLNALLELEID`, `CLNDN` and `CLNSIG`.

The cell table contains `cell_id`, `cell_cluster`, Euclidean score/z-score fields and cosine score/z-score fields.
```
