## Supplementary File 4 for "Cellular context shapes the transcriptomic impact of somatic variants": README.md

```
# Supplementary File 4

Cis-regulatory analyses of high-perturbation SNVs in AK-cSCC, AML and MM, including SNV selection, motifbreakR predictions, ATAC-peak overlaps, TF motif overlaps and peak-gene associations.

## Files

| File | Contents |
| --- | --- |
| `Regulatory_analysis_AK_cSCC.xlsx` | AK-cSCC SNV selection, motif predictions, genomic overlaps, direction counts and LinkPeaks summaries. |
| `Regulatory_analysis_AML_MM.xlsx` | AML/MM regulatory results and analysis metadata, identified by `cohort` and `analysis_id`. |
| `snv_for_motifbreakr.bed` | BED6 input containing 1,862 selected AK-cSCC SNVs. |

## AK-cSCC workbook

| Worksheet | Data rows | Contents |
| --- | ---: | --- |
| `Table_counts` | 6 | Record counts, unique SNV and peak counts, and subset identifiers. |
| `Direction_counts` | 9 | Unique-SNV gain-only, loss-only and bidirectional counts for three analysis scopes. |
| `LinkPeaks_summary` | 1 | Candidate SNV and peak counts, gene-processing statistics and peak-gene link counts. |
| `SNV_selection` | 2,430 | Selected cluster-SNV records, PrismSNV scores, variant annotations and coordinates. |
| `SNV_coverage` | 1,862 | Per-SNV prediction coverage, peak-overlap flags and BED6 coordinates. |
| `MotifbreakR_predictions` | 14,396 | SNV-motif predictions, REF/ALT scores, effect strength and strong-peak subset flags. |
| `Peak_overlaps` | 448 | Cluster-SNV overlaps with ATAC peaks, coordinates and strong-effect flags. |
| `Strong_SNV_peak_pairs` | 302 | Unique SNV-peak pairs in the strong-effect subset. |
| `Motif_coordinate_overlaps` | 436 | Direct overlaps between selected SNVs and annotated TF motif intervals. |

The AK-cSCC selection comprises the top 30% of SNVs per cluster ranked by `score_cosine_distance`. The 2,430 cluster-SNV records represent 1,862 unique SNVs. MotifbreakR predictions cover 1,748 selected SNVs. The `in_strong_peak_subset` flag identifies strong-effect predictions and overlaps within accessible peaks.

## AML/MM workbook

| Worksheet | Data rows | Contents |
| --- | ---: | --- |
| `SNV_selection` | 10,412 | Selected cluster-SNV records, scores and variant annotations. |
| `SNV_coverage` | 8,505 | Per-analysis prediction coverage, peak-overlap flags and BED-coordinate mapping. |
| `MotifbreakR_predictions` | 70,847 | SNV-motif predictions, effect strength and strong-peak subset flags. |
| `Peak_overlaps` | 3,243 | ATAC-peak overlaps and strong-effect flags. |
| `Strong_SNV_peak_pairs` | 2,332 | Unique strong-effect SNV-peak pairs within each analysis. |
| `Motif_coordinate_overlaps` | 3,882 | Direct overlaps between SNVs and TF motif intervals. |
| `Direction_counts` | 36 | Unique-SNV gain-only, loss-only and bidirectional counts by analysis and scope. |
| `LinkPeaks_summary` | 4 | Candidate counts, run summaries, link counts and thresholds. |
| `Peak_gene_links` | 40,347 | Peak-gene associations with scores, z-scores and p-values. |
| `SNV_peak_gene_links` | 2,387 | SNV-peak-gene records with cell-type context and high-confidence flags. |
| `Analysis_manifest` | 4 | Genome build, sample and cell counts, RNA/multiome overlap, selection settings, software versions and input sources. |
| `Cohort_summary` | 4 | SNV, motif, peak and linked-gene counts for each analysis. |
| `Sample_peak_overlaps` | 6,502 | SNV overlaps with individual-sample ATAC peak sets in the four-sample MM analyses. |

| `analysis_id` | Cohort | Multiome samples | Selection score |
| --- | --- | ---: | --- |
| `AML_cosine_gapfill_20261027_v1` | AML | 3 | `score_cosine_distance` |
| `MM_cosine_gapfill_20261027_v1` | MM | 3 | `score_cosine_distance` |
| `MM4_euclidean_gapfill_20261027_v1` | MM | 4 | `score_euclidean` |
| `MM4_cosine_gapfill_20261027_v1` | MM | 4 | `score_cosine_distance` |

## Fields

| Field | Description |
| --- | --- |
| `snv_id` | SNV identifier in `chr:pos_REF>ALT` format. |
| `motifbreak_name` | SNV identifier in `chr:pos:REF:ALT` format, corresponding to motifbreakR `SNP_id`. |
| `celltype` | Cell-type or cluster label. |
| `peak_id` | ATAC peak interval. |
| `score_cosine_distance`, `score_euclidean` | PrismSNV cosine-distance and Euclidean perturbation scores. |
| `scoreRef`, `scoreAlt`, `alleleDiff`, `alleleEffectSize` | Reference and alternative motif scores and allele-effect measures. |
| `effect` | Strong or weak motif-effect classification. |
| `in_strong_peak_subset` | Membership in the strong-effect subset overlapping ATAC peaks. |
| `target_gene` | Gene associated with a peak. |
| `source_file`, `source_row` | Record source identifiers. |
| `parameters` | Analysis settings in JSON format. |

Direction categories summarize the sign of `alleleDiff` across motif predictions: `gain_only` denotes positive effects, `loss_only` negative effects, and `both_gain_and_loss` both directions. In `LinkPeaks_summary`, `n_candidate_peak_links` counts SNV-peak-gene records across cell-type contexts, and `n_high_confidence_links` counts records meeting the configured thresholds.

SNV positions in identifiers are 1-based. BED6 fields are `bed_chrom`, `bed_start_0based`, `bed_end`, `bed_name`, `bed_score` and `bed_strand`.
```
