## Supplementary File 4 for "Cellular context shapes the transcriptomic impact of somatic variants": snv_for_motifbreakr.bed

```
chr16	22838928	22838929	chr16:22838929:G:A	0	+
chr12	62109847	62109848	chr12:62109848:A:T	0	+
chr10	86968480	86968481	chr10:86968481:C:G	0	+
chr17	78830441	78830442	chr17:78830442:A:G	0	+
chr8	85474373	85474374	chr8:85474374:G:A	0	+
chrX	47846223	47846224	chrX:47846224:T:A	0	+
chr17	44494246	44494247	chr17:44494247:C:T	0	+
chrX	74243361	74243362	chrX:74243362:G:T	0	+
chr6	75191883	75191884	chr6:75191884:G:T	0	+
chr3	111869469	111869470	chr3:111869470:A:G	0	+
chr1	56572178	56572179	chr1:56572179:A:T	0	+
chr4	42039003	42039004	chr4:42039004:T:A	0	+
chr14	20469707	20469708	chr14:20469708:G:A	0	+
chr12	6464496	6464497	chr12:6464497:G:C	0	+
chr15	70668594	70668595	chr15:70668595:T:G	0	+
chr6	170569630	170569631	chr6:170569631:G:A	0	+
chr12	20389683	20389684	chr12:20389684:T:C	0	+
chr6	2968663	2968664	chr6:2968664:T:G	0	+
chr14	75280668	75280669	chr14:75280669:T:G	0	+
chr9	128691900	128691901	chr9:128691901:A:C	0	+
chr18	26255219	26255220	chr18:26255220:G:A	0	+
chr19	34387845	34387846	chr19:34387846:G:C	0	+
chr16	22850804	22850805	chr16:22850805:A:C	0	+
chr8	22570930	22570931	chr8:22570931:C:A	0	+
chr6	32641521	32641522	chr6:32641522:A:C	0	+
chr2	216138159	216138160	chr2:216138160:T:C	0	+
chr12	104670495	104670496	chr12:104670496:T:C	0	+
chr17	44405975	44405976	chr17:44405976:C:G	0	+
chr2	71390439	71390440	chr2:71390440:C:A	0	+
chr11	94971408	94971409	chr11:94971409:A:T	0	+
chr11	8684115	8684116	chr11:8684116:T:A	0	+
chr17	7417022	7417023	chr17:7417023:A:G	0	+
chr1	156201534	156201535	chr1:156201535:T:G	0	+
chr17	29543486	29543487	chr17:29543487:G:A	0	+
chr3	119415128	119415129	chr3:119415129:G:A	0	+
chr19	48966876	48966877	chr19:48966877:G:A	0	+
chr1	12345476	12345477	chr1:12345477:G:A	0	+
chr16	68229244	68229245	chr16:68229245:G:A	0	+
chr9	83661146	83661147	chr9:83661147:G:T	0	+
chr5	32355847	32355848	chr5:32355848:T:C	0	+
chr5	150657433	150657434	chr5:150657434:A:T	0	+
chr10	102121052	102121053	chr10:102121053:C:T	0	+
chr22	37188930	37188931	chr22:37188931:A:C	0	+
chr2	113957588	113957589	chr2:113957589:G:C	0	+
chr17	50184627	50184628	chr17:50184628:A:G	0	+
chr19	18786130	18786131	chr19:18786131:A:C	0	+
chr9	134690922	134690923	chr9:134690923:G:A	0	+
chr5	32355840	32355841	chr5:32355841:C:G	0	+
chr11	17075456	17075457	chr11:17075457:T:G	0	+
chr11	32602311	32602312	chr11:32602312:G:A	0	+
chr9	32522544	32522545	chr9:32522545:C:T	0	+
chr1	145994944	145994945	chr1:145994945:T:G	0	+
chr2	33152318	33152319	chr2:33152319:T:A	0	+
chr11	1888715	1888716	chr11:1888716:T:A	0	+
chr5	134137483	134137484	chr5:134137484:A:T	0	+
chr21	45184949	45184950	chr21:45184950:A:C	0	+
chr15	65197124	65197125	chr15:65197125:A:T	0	+
chr9	114598190	114598191	chr9:114598191:G:A	0	+
chr19	16391175	16391176	chr19:16391176:G:C	0	+
chr2	23867920	23867921	chr2:23867921:C:T	0	+
chr9	134761971	134761972	chr9:134761972:A:C	0	+
chr4	186606173	186606174	chr4:186606174:C:T	0	+
chr10	48318729	48318730	chr10:48318730:T:A	0	+
chr1	19465628	19465629	chr1:19465629:G:T	0	+
chr1	206586929	206586930	chr1:206586930:G:A	0	+
chr9	115086207	115086208	chr9:115086208:C:T	0	+
chr15	65198452	65198453	chr15:65198453:C:T	0	+
chr4	168926830	168926831	chr4:168926831:T:C	0	+
chr11	10305995	10305996	chr11:10305996:C:A	0	+
chr3	150423048	150423049	chr3:150423049:G:C	0	+
chr9	33158509	33158510	chr9:33158510:G:T	0	+
chr17	50184381	50184382	chr17:50184382:G:A	0	+
chr10	88947332	88947333	chr10:88947333:C:G	0	+
chr9	115109013	115109014	chr9:115109014:T:G	0	+
chr10	58796498	58796499	chr10:58796499:T:A	0	+
chr2	241077703	241077704	chr2:241077704:T:A	0	+
chr17	1062833	1062834	chr17:1062834:T:C	0	+
chr5	71544424	71544425	chr5:71544425:G:A	0	+
chr7	37914388	37914389	chr7:37914389:A:G	0	+
chr20	35710101	35710102	chr20:35710102:A:G	0	+
chr5	80651437	80651438	chr5:80651438:G:A	0	+
chr17	1345288	1345289	chr17:1345289:T:A	0	+
chr17	50188981	50188982	chr17:50188982:C:G	0	+
chr9	35108664	35108665	chr9:35108665:A:T	0	+
chr19	45011810	45011811	chr19:45011811:A:T	0	+
chr9	136980187	136980188	chr9:136980188:A:C	0	+
chr3	105847768	105847769	chr3:105847769:A:T	0	+
chr9	134806281	134806282	chr9:134806282:G:C	0	+
chr7	94430637	94430638	chr7:94430638:G:A	0	+
chr11	85958999	85959000	chr11:85959000:C:T	0	+
chr3	194360353	194360354	chr3:194360354:C:T	0	+
chr2	71129774	71129775	chr2:71129775:T:C	0	+
chr7	94429304	94429305	chr7:94429305:G:A	0	+
chr22	41414499	41414500	chr22:41414500:T:A	0	+
chr19	6717690	6717691	chr19:6717691:G:C	0	+
chr10	111079715	111079716	chr10:111079716:G:C	0	+
chr2	189003429	189003430	chr2:189003430:G:A	0	+
chr8	98041775	98041776	chr8:98041776:G:T	0	+
chr19	18784327	18784328	chr19:18784328:C:T	0	+
chr21	33569158	33569159	chr21:33569159:T:A	0	+
chr19	10156429	10156430	chr19:10156430:A:T	0	+
chr17	50196498	50196499	chr17:50196499:T:A	0	+
chr3	49015532	49015533	chr3:49015533:T:G	0	+
chr5	149408098	149408099	chr5:149408099:T:C	0	+
chr7	47400792	47400793	chr7:47400793:G:T	0	+
chr17	50190339	50190340	chr17:50190340:A:G	0	+
chr9	115077971	115077972	chr9:115077972:C:G	0	+
chr12	8648191	8648192	chr12:8648192:G:A	0	+
chr12	53299849	53299850	chr12:53299850:G:A	0	+
chr3	117997308	117997309	chr3:117997309:C:G	0	+
chr12	127166024	127166025	chr12:127166025:C:A	0	+
chr9	136979128	136979129	chr9:136979129:T:A	0	+
chr6	26104305	26104306	chr6:26104306:A:C	0	+
chr10	11261896	11261897	chr10:11261897:T:A	0	+
chr3	129169591	129169592	chr3:129169592:A:T	0	+
chr10	110507078	110507079	chr10:110507079:T:A	0	+
chr19	15778945	15778946	chr19:15778946:G:A	0	+
chr5	112861582	112861583	chr5:112861583:G:A	0	+
chr3	70988013	70988014	chr3:70988014:G:T	0	+
chr2	95978131	95978132	chr2:95978132:A:G	0	+
chr17	50191412	50191413	chr17:50191413:T:A	0	+
chr9	115073773	115073774	chr9:115073774:A:T	0	+
chr9	115086352	115086353	chr9:115086353:A:T	0	+
chr2	189004086	189004087	chr2:189004087:A:C	0	+
chr22	45548737	45548738	chr22:45548738:T:A	0	+
chr7	101127664	101127665	chr7:101127665:G:A	0	+
chr22	37757975	37757976	chr22:37757976:C:A	0	+
chr8	79654905	79654906	chr8:79654906:G:A	0	+
chr9	33167159	33167160	chr9:33167160:G:C	0	+
chr5	65576891	65576892	chr5:65576892:T:A	0	+
chr17	68882625	68882626	chr17:68882626:A:C	0	+
chr2	188994822	188994823	chr2:188994823:G:A	0	+
chr7	95595116	95595117	chr7:95595117:C:G	0	+
chr7	905667	905668	chr7:905668:G:A	0	+
chr12	2255999	2256000	chr12:2256000:C:A	0	+
chr1	630214	630215	chr1:630215:A:T	0	+
chr9	35697900	35697901	chr9:35697901:C:G	0	+
chr13	32536322	32536323	chr13:32536323:A:T	0	+
chr14	74611639	74611640	chr14:74611640:T:A	0	+
chr4	153788714	153788715	chr4:153788715:T:C	0	+
chr3	105847770	105847771	chr3:105847771:A:T	0	+
chr11	1869359	1869360	chr11:1869360:A:C	0	+
chr1	168714234	168714235	chr1:168714235:G:T	0	+
chr19	48868298	48868299	chr19:48868299:C:T	0	+
chr3	45030905	45030906	chr3:45030906:G:A	0	+
chr17	50199226	50199227	chr17:50199227:C:T	0	+
chr1	117405612	117405613	chr1:117405613:T:C	0	+
chr19	18787602	18787603	chr19:18787603:C:G	0	+
chr2	241073345	241073346	chr2:241073346:G:T	0	+
chr14	103126461	103126462	chr14:103126462:C:T	0	+
chr12	8648018	8648019	chr12:8648019:A:G	0	+
chr22	38866326	38866327	chr22:38866327:G:T	0	+
chr19	48874894	48874895	chr19:48874895:A:C	0	+
chr6	112185838	112185839	chr6:112185839:A:G	0	+
chr17	19383886	19383887	chr17:19383887:A:T	0	+
chr2	241055432	241055433	chr2:241055433:A:T	0	+
chr11	66315805	66315806	chr11:66315806:G:C	0	+
chr1	20652938	20652939	chr1:20652939:A:G	0	+
chr13	37590467	37590468	chr13:37590468:G:T	0	+
chr11	66314986	66314987	chr11:66314987:G:T	0	+
chr20	32395395	32395396	chr20:32395396:G:A	0	+
chr12	2268849	2268850	chr12:2268850:G:T	0	+
chr9	5690511	5690512	chr9:5690512:T:C	0	+
chr9	115085928	115085929	chr9:115085929:A:T	0	+
chr2	188984908	188984909	chr2:188984909:C:A	0	+
chr3	195573947	195573948	chr3:195573948:A:T	0	+
chr9	121326623	121326624	chr9:121326624:C:A	0	+
chr4	24799689	24799690	chr4:24799690:G:A	0	+
chr7	74048172	74048173	chr7:74048173:G:A	0	+
chr2	188999524	188999525	chr2:188999525:G:A	0	+
chr19	44907814	44907815	chr19:44907815:C:A	0	+
chr9	121329273	121329274	chr9:121329274:C:A	0	+
chr9	110432559	110432560	chr9:110432560:A:G	0	+
chr2	223991881	223991882	chr2:223991882:T:G	0	+
chr1	196679739	196679740	chr1:196679740:G:A	0	+
chr21	8219936	8219937	chr21:8219937:C:T	0	+
chr2	97814130	97814131	chr2:97814131:A:T	0	+
chr7	94421046	94421047	chr7:94421047:T:C	0	+
chr7	94409341	94409342	chr7:94409342:T:A	0	+
chr4	148435618	148435619	chr4:148435619:A:G	0	+
chr11	18335915	18335916	chr11:18335916:A:C	0	+
chr19	15779257	15779258	chr19:15779258:A:G	0	+
chr14	103143020	103143021	chr14:103143021:G:A	0	+
chr19	16386574	16386575	chr19:16386575:G:A	0	+
chr17	7487698	7487699	chr17:7487699:T:A	0	+
chr19	6718122	6718123	chr19:6718123:C:T	0	+
chr9	96645923	96645924	chr9:96645924:A:T	0	+
chr12	6982761	6982762	chr12:6982762:G:A	0	+
chr15	78265481	78265482	chr15:78265482:G:A	0	+
chr6	29926504	29926505	chr6:29926505:C:A	0	+
chr3	194360859	194360860	chr3:194360860:T:A	0	+
chr2	88623891	88623892	chr2:88623892:C:G	0	+
chr1	113975134	113975135	chr1:113975135:T:C	0	+
chr13	37584800	37584801	chr13:37584801:A:G	0	+
chr6	37170438	37170439	chr6:37170439:G:A	0	+
chr2	215425201	215425202	chr2:215425202:T:A	0	+
chr17	8377572	8377573	chr17:8377573:C:T	0	+
chr11	65499799	65499800	chr11:65499800:T:A	0	+
chr17	6758456	6758457	chr17:6758457:G:A	0	+
chr7	112318201	112318202	chr7:112318202:G:A	0	+
chr20	32195805	32195806	chr20:32195806:T:A	0	+
chr5	17217626	17217627	chr5:17217627:C:G	0	+
chr7	23260545	23260546	chr7:23260546:A:C	0	+
chr22	45543514	45543515	chr22:45543515:G:A	0	+
chr12	29751835	29751836	chr12:29751836:C:T	0	+
chr6	36959255	36959256	chr6:36959256:G:A	0	+
chr11	111910889	111910890	chr11:111910890:C:T	0	+
chr2	189012092	189012093	chr2:189012093:G:A	0	+
chr8	100923988	100923989	chr8:100923989:G:T	0	+
chr9	115035308	115035309	chr9:115035309:A:T	0	+
chr17	45150314	45150315	chr17:45150315:T:C	0	+
chr2	188996152	188996153	chr2:188996153:G:C	0	+
chr14	64056219	64056220	chr14:64056220:T:A	0	+
chr2	188984866	188984867	chr2:188984867:G:A	0	+
chrX	103357638	103357639	chrX:103357639:A:C	0	+
chr2	189008125	189008126	chr2:189008126:G:A	0	+
chr3	195568907	195568908	chr3:195568908:G:A	0	+
chr19	39839150	39839151	chr19:39839151:C:T	0	+
chr9	115029438	115029439	chr9:115029439:T:G	0	+
chr7	94418540	94418541	chr7:94418541:G:A	0	+
chr19	2477668	2477669	chr19:2477669:C:A	0	+
chr12	14883024	14883025	chr12:14883025:A:T	0	+
chr6	169216802	169216803	chr6:169216803:A:T	0	+
chr1	19975554	19975555	chr1:19975555:G:T	0	+
chr12	53480596	53480597	chr12:53480597:C:A	0	+
chr14	58366941	58366942	chr14:58366942:G:C	0	+
chr19	44909315	44909316	chr19:44909316:G:A	0	+
chr16	15703518	15703519	chr16:15703519:C:G	0	+
chr4	24799915	24799916	chr4:24799916:A:G	0	+
chr6	31861861	31861862	chr6:31861862:C:G	0	+
chr19	48874063	48874064	chr19:48874064:A:C	0	+
chr10	44377702	44377703	chr10:44377703:T:G	0	+
chr19	48913766	48913767	chr19:48913767:T:C	0	+
chr6	129709901	129709902	chr6:129709902:C:T	0	+
chr3	129169646	129169647	chr3:129169647:C:G	0	+
chr6	113958721	113958722	chr6:113958722:A:G	0	+
chr2	188987100	188987101	chr2:188987101:G:A	0	+
chr3	194357518	194357519	chr3:194357519:C:T	0	+
chr7	150520159	150520160	chr7:150520160:A:G	0	+
chr15	82536757	82536758	chr15:82536758:T:C	0	+
chr14	80211963	80211964	chr14:80211964:T:G	0	+
chr17	19384247	19384248	chr17:19384248:A:T	0	+
chr16	31034525	31034526	chr16:31034526:G:A	0	+
chr9	136977571	136977572	chr9:136977572:C:T	0	+
chr1	153534620	153534621	chr1:153534621:A:G	0	+
chr3	130592578	130592579	chr3:130592579:T:C	0	+
chr4	74097661	74097662	chr4:74097662:C:T	0	+
chr1	19978826	19978827	chr1:19978827:G:T	0	+
chr1	175004825	175004826	chr1:175004826:T:C	0	+
chr13	30538710	30538711	chr13:30538711:C:T	0	+
chr6	36963114	36963115	chr6:36963115:C:T	0	+
chr2	104854444	104854445	chr2:104854445:G:A	0	+
chr5	16465104	16465105	chr5:16465105:C:T	0	+
chr5	151666436	151666437	chr5:151666437:A:T	0	+
chr9	137242672	137242673	chr9:137242673:T:A	0	+
chr14	90312399	90312400	chr14:90312400:A:G	0	+
chr2	238848254	238848255	chr2:238848255:A:C	0	+
chr6	30550970	30550971	chr6:30550971:T:G	0	+
chr1	207899978	207899979	chr1:207899979:T:C	0	+
chr6	36963295	36963296	chr6:36963296:A:T	0	+
chr19	12792330	12792331	chr19:12792331:G:A	0	+
chr19	48873718	48873719	chr19:48873719:A:G	0	+
chr6	111857797	111857798	chr6:111857798:C:T	0	+
chr19	6697674	6697675	chr19:6697675:A:T	0	+
chr1	154405872	154405873	chr1:154405873:G:A	0	+
chr16	17470002	17470003	chr16:17470003:G:A	0	+
chr1	93115082	93115083	chr1:93115083:A:G	0	+
chr7	17339689	17339690	chr7:17339690:A:T	0	+
chr9	121314004	121314005	chr9:121314005:G:A	0	+
chr2	101283833	101283834	chr2:101283834:C:T	0	+
chr1	186333278	186333279	chr1:186333279:A:T	0	+
chr5	61346288	61346289	chr5:61346289:T:C	0	+
chr12	49185825	49185826	chr12:49185826:A:T	0	+
chr17	34256807	34256808	chr17:34256808:C:A	0	+
chr17	67425200	67425201	chr17:67425201:A:G	0	+
chr3	101576414	101576415	chr3:101576415:A:T	0	+
chr5	178214829	178214830	chr5:178214830:G:T	0	+
chr21	46004203	46004204	chr21:46004204:T:C	0	+
chr6	85678428	85678429	chr6:85678429:C:T	0	+
chr9	121302998	121302999	chr9:121302999:C:A	0	+
chr9	121312377	121312378	chr9:121312378:G:A	0	+
chr9	115021090	115021091	chr9:115021091:A:T	0	+
chr22	45577042	45577043	chr22:45577043:T:G	0	+
chr1	198253130	198253131	chr1:198253131:G:C	0	+
chr17	41583332	41583333	chr17:41583333:C:T	0	+
chr1	16976739	16976740	chr1:16976740:A:G	0	+
chr20	40688626	40688627	chr20:40688627:G:T	0	+
chr17	34256308	34256309	chr17:34256309:C:A	0	+
chr5	169035066	169035067	chr5:169035067:C:G	0	+
chrX	154399850	154399851	chrX:154399851:G:A	0	+
chr10	89010573	89010574	chr10:89010574:C:A	0	+
chr18	75286559	75286560	chr18:75286560:G:A	0	+
chrX	124037767	124037768	chrX:124037768:G:C	0	+
chr2	111469260	111469261	chr2:111469261:G:T	0	+
chr6	81750134	81750135	chr6:81750135:A:T	0	+
chr18	63241455	63241456	chr18:63241456:A:G	0	+
chr10	44378335	44378336	chr10:44378336:A:T	0	+
chr11	1881509	1881510	chr11:1881510:G:A	0	+
chr15	70678158	70678159	chr15:70678159:A:T	0	+
chr9	84670886	84670887	chr9:84670887:G:A	0	+
chr15	70676554	70676555	chr15:70676555:T:G	0	+
chr1	44776060	44776061	chr1:44776061:G:A	0	+
chr19	6693019	6693020	chr19:6693020:T:A	0	+
chr9	115046607	115046608	chr9:115046608:C:T	0	+
chr2	241049046	241049047	chr2:241049047:G:C	0	+
chr19	6711032	6711033	chr19:6711033:C:T	0	+
chr19	48873952	48873953	chr19:48873953:T:C	0	+
chr8	66634651	66634652	chr8:66634652:T:G	0	+
chr9	110513047	110513048	chr9:110513048:C:G	0	+
chr12	10716639	10716640	chr12:10716640:T:G	0	+
chr6	32581747	32581748	chr6:32581748:C:T	0	+
chr3	130593098	130593099	chr3:130593099:A:C	0	+
chr9	129177837	129177838	chr9:129177838:T:A	0	+
chr19	18266292	18266293	chr19:18266293:C:T	0	+
chr16	55505796	55505797	chr16:55505797:C:A	0	+
chr19	2200864	2200865	chr19:2200865:C:T	0	+
chr17	7484813	7484814	chr17:7484814:C:A	0	+
chr1	171557328	171557329	chr1:171557329:C:A	0	+
chr9	76096073	76096074	chr9:76096074:G:A	0	+
chr2	241054678	241054679	chr2:241054679:G:A	0	+
chr1	179064633	179064634	chr1:179064634:A:G	0	+
chr9	99061989	99061990	chr9:99061990:T:C	0	+
chr2	241054171	241054172	chr2:241054172:C:G	0	+
chr5	139452412	139452413	chr5:139452413:T:C	0	+
chr2	241033774	241033775	chr2:241033775:T:C	0	+
chr1	161525739	161525740	chr1:161525740:T:C	0	+
chr11	2439904	2439905	chr11:2439905:T:C	0	+
chr6	56604027	56604028	chr6:56604028:T:G	0	+
chr19	53545382	53545383	chr19:53545383:C:A	0	+
chr2	215411636	215411637	chr2:215411637:C:T	0	+
chr7	77199540	77199541	chr7:77199541:G:T	0	+
chr1	203743867	203743868	chr1:203743868:T:C	0	+
chr12	14436220	14436221	chr12:14436221:C:A	0	+
chr12	118332638	118332639	chr12:118332639:C:T	0	+
chr9	115090763	115090764	chr9:115090764:T:G	0	+
chr1	182601982	182601983	chr1:182601983:T:A	0	+
chr19	48873622	48873623	chr19:48873623:G:A	0	+
chr6	134172220	134172221	chr6:134172221:G:T	0	+
chr5	139482230	139482231	chr5:139482231:C:T	0	+
chr15	42496145	42496146	chr15:42496146:T:A	0	+
chr2	189039486	189039487	chr2:189039487:A:T	0	+
chr1	154955267	154955268	chr1:154955268:A:T	0	+
chrX	3320804	3320805	chrX:3320805:T:G	0	+
chr7	130979890	130979891	chr7:130979891:A:T	0	+
chrX	153943906	153943907	chrX:153943907:C:T	0	+
chr15	90448726	90448727	chr15:90448727:G:A	0	+
chr2	241052081	241052082	chr2:241052082:G:A	0	+
chr14	80202945	80202946	chr14:80202946:C:G	0	+
chr14	103124067	103124068	chr14:103124068:C:A	0	+
chr6	36963562	36963563	chr6:36963563:C:A	0	+
chr17	39921805	39921806	chr17:39921806:C:T	0	+
chr19	6679182	6679183	chr19:6679183:A:G	0	+
chr6	17642533	17642534	chr6:17642534:A:G	0	+
chr1	44777721	44777722	chr1:44777722:C:A	0	+
chr2	201071250	201071251	chr2:201071251:C:T	0	+
chr8	142613115	142613116	chr8:142613116:C:T	0	+
chr1	634111	634112	chr1:634112:T:C	0	+
chr22	32801955	32801956	chr22:32801956:T:A	0	+
chr15	39581712	39581713	chr15:39581713:G:A	0	+
chr1	53069926	53069927	chr1:53069927:C:T	0	+
chr9	134701280	134701281	chr9:134701281:T:G	0	+
chr20	36890425	36890426	chr20:36890426:T:C	0	+
chr1	196690177	196690178	chr1:196690178:G:A	0	+
chr9	133349955	133349956	chr9:133349956:A:C	0	+
chr5	135578910	135578911	chr5:135578911:T:A	0	+
chr6	75106149	75106150	chr6:75106150:A:T	0	+
chr6	52995724	52995725	chr6:52995725:T:C	0	+
chr1	161525043	161525044	chr1:161525044:T:A	0	+
chr9	121302127	121302128	chr9:121302128:A:G	0	+
chrX	110676324	110676325	chrX:110676325:A:T	0	+
chr14	73103282	73103283	chr14:73103283:G:A	0	+
chr14	104953656	104953657	chr14:104953657:T:G	0	+
chr13	106557112	106557113	chr13:106557113:G:T	0	+
chr22	35389937	35389938	chr22:35389938:C:A	0	+
chr2	69902685	69902686	chr2:69902686:G:T	0	+
chr19	48874405	48874406	chr19:48874406:T:A	0	+
chr5	172768412	172768413	chr5:172768413:A:T	0	+
chr6	169248822	169248823	chr6:169248823:G:C	0	+
chr10	44378627	44378628	chr10:44378628:T:A	0	+
chrX	2773568	2773569	chrX:2773569:A:G	0	+
chr7	130961150	130961151	chr7:130961151:C:A	0	+
chr19	12792336	12792337	chr19:12792337:C:A	0	+
chr6	149378037	149378038	chr6:149378038:C:T	0	+
chr2	197515015	197515016	chr2:197515016:T:A	0	+
chr5	75705761	75705762	chr5:75705762:A:T	0	+
chr19	41871353	41871354	chr19:41871354:G:A	0	+
chr1	31696121	31696122	chr1:31696122:C:G	0	+
chr4	103076311	103076312	chr4:103076312:A:C	0	+
chr13	31150428	31150429	chr13:31150429:C:T	0	+
chr11	119420177	119420178	chr11:119420178:G:T	0	+
chr4	74098814	74098815	chr4:74098815:C:T	0	+
chr7	135734093	135734094	chr7:135734094:A:T	0	+
chr19	47113703	47113704	chr19:47113704:G:A	0	+
chr1	9729350	9729351	chr1:9729351:C:G	0	+
chr9	99067034	99067035	chr9:99067035:G:A	0	+
chr1	19975775	19975776	chr1:19975776:T:G	0	+
chr17	50185411	50185412	chr17:50185412:T:G	0	+
chr1	1645162	1645163	chr1:1645163:T:C	0	+
chr1	203309400	203309401	chr1:203309401:A:G	0	+
chr1	1595867	1595868	chr1:1595868:C:G	0	+
chr3	194137829	194137830	chr3:194137830:T:A	0	+
chr1	53082130	53082131	chr1:53082131:G:A	0	+
chr10	27124514	27124515	chr10:27124515:C:T	0	+
chr17	7835664	7835665	chr17:7835665:G:A	0	+
chr9	129739846	129739847	chr9:129739847:C:T	0	+
chr1	1878579	1878580	chr1:1878580:G:A	0	+
chr9	115091046	115091047	chr9:115091047:T:A	0	+
chr1	196673912	196673913	chr1:196673913:G:A	0	+
chr6	75106439	75106440	chr6:75106440:T:A	0	+
chr14	34603409	34603410	chr14:34603410:C:T	0	+
chr10	44380819	44380820	chr10:44380820:C:G	0	+
chr15	65206817	65206818	chr15:65206818:A:T	0	+
chr2	241080684	241080685	chr2:241080685:T:C	0	+
chr2	106164750	106164751	chr2:106164751:T:G	0	+
chr2	60891790	60891791	chr2:60891791:G:A	0	+
chr14	21219652	21219653	chr14:21219653:C:G	0	+
chr19	6685108	6685109	chr19:6685109:T:C	0	+
chr15	82536762	82536763	chr15:82536763:C:G	0	+
chr5	83539188	83539189	chr5:83539189:A:T	0	+
chr22	38231300	38231301	chr22:38231301:T:C	0	+
chr2	241049911	241049912	chr2:241049912:C:T	0	+
chr6	159662406	159662407	chr6:159662407:A:T	0	+
chr10	102157647	102157648	chr10:102157648:G:A	0	+
chr6	31355136	31355137	chr6:31355137:C:T	0	+
chr11	47725601	47725602	chr11:47725602:A:T	0	+
chr5	169193531	169193532	chr5:169193532:C:T	0	+
chr11	118609170	118609171	chr11:118609171:T:A	0	+
chr7	135733939	135733940	chr7:135733940:G:T	0	+
chr7	94408348	94408349	chr7:94408349:G:A	0	+
chr19	2038880	2038881	chr19:2038881:C:T	0	+
chr16	55489789	55489790	chr16:55489790:T:C	0	+
chr9	129831006	129831007	chr9:129831007:T:G	0	+
chrX	154400559	154400560	chrX:154400560:G:A	0	+
chr3	27481483	27481484	chr3:27481484:C:T	0	+
chr9	98997070	98997071	chr9:98997071:C:A	0	+
chr16	29963533	29963534	chr16:29963534:G:C	0	+
chr3	122537059	122537060	chr3:122537060:A:T	0	+
chr19	35723143	35723144	chr19:35723144:G:A	0	+
chr12	14885834	14885835	chr12:14885835:G:A	0	+
chr6	169221513	169221514	chr6:169221514:C:T	0	+
chr11	114298226	114298227	chr11:114298227:C:A	0	+
chr7	94430262	94430263	chr7:94430263:G:A	0	+
chr2	55877771	55877772	chr2:55877772:A:G	0	+
chr9	124801441	124801442	chr9:124801442:T:A	0	+
chr9	121302936	121302937	chr9:121302937:G:A	0	+
chr8	91959487	91959488	chr8:91959488:G:A	0	+
chr19	6718408	6718409	chr19:6718409:G:T	0	+
chr8	98948934	98948935	chr8:98948935:C:A	0	+
chr19	861836	861837	chr19:861837:C:A	0	+
chr17	7514030	7514031	chr17:7514031:A:T	0	+
chr2	98555679	98555680	chr2:98555680:C:A	0	+
chr6	33069861	33069862	chr6:33069862:G:A	0	+
chr19	10107590	10107591	chr19:10107591:G:A	0	+
chr11	5696687	5696688	chr11:5696688:G:C	0	+
chr6	63692015	63692016	chr6:63692016:G:A	0	+
chr1	161983866	161983867	chr1:161983867:A:G	0	+
chr10	71850187	71850188	chr10:71850188:C:G	0	+
chr2	216501427	216501428	chr2:216501428:T:G	0	+
chr2	171541755	171541756	chr2:171541756:G:A	0	+
chr12	124411274	124411275	chr12:124411275:G:C	0	+
chr2	236580916	236580917	chr2:236580917:A:C	0	+
chr14	103124384	103124385	chr14:103124385:G:C	0	+
chr1	32102437	32102438	chr1:32102438:T:A	0	+
chr9	137243332	137243333	chr9:137243333:C:A	0	+
chr19	6713450	6713451	chr19:6713451:C:T	0	+
chr20	36548132	36548133	chr20:36548133:G:A	0	+
chr9	75891167	75891168	chr9:75891168:G:A	0	+
chr2	188997353	188997354	chr2:188997354:G:A	0	+
chr6	75134834	75134835	chr6:75134835:C:T	0	+
chr19	51968663	51968664	chr19:51968664:G:T	0	+
chr13	24297584	24297585	chr13:24297585:T:A	0	+
chr5	132453061	132453062	chr5:132453062:T:C	0	+
chr2	188994775	188994776	chr2:188994776:A:T	0	+
chr17	7220421	7220422	chr17:7220422:G:A	0	+
chr11	111910773	111910774	chr11:111910774:G:T	0	+
chr5	112861588	112861589	chr5:112861589:G:A	0	+
chr20	5593399	5593400	chr20:5593400:T:G	0	+
chr12	103932291	103932292	chr12:103932292:T:A	0	+
chr19	6719373	6719374	chr19:6719374:C:T	0	+
chr1	161525547	161525548	chr1:161525548:C:A	0	+
chr9	130955262	130955263	chr9:130955263:T:C	0	+
chr13	37590474	37590475	chr13:37590475:G:T	0	+
chr1	21878216	21878217	chr1:21878217:A:T	0	+
chr17	8154975	8154976	chr17:8154976:C:T	0	+
chr3	50236443	50236444	chr3:50236444:C:T	0	+
chr5	138468683	138468684	chr5:138468684:C:T	0	+
chr17	59843245	59843246	chr17:59843246:T:G	0	+
chr19	860971	860972	chr19:860972:C:A	0	+
chr8	48920314	48920315	chr8:48920315:A:T	0	+
chr1	186344436	186344437	chr1:186344437:T:G	0	+
chr5	135571461	135571462	chr5:135571462:A:C	0	+
chr17	19384531	19384532	chr17:19384532:A:C	0	+
chr11	35205714	35205715	chr11:35205715:T:C	0	+
chr3	47854222	47854223	chr3:47854223:C:T	0	+
chr14	103126548	103126549	chr14:103126549:A:G	0	+
chr15	82539981	82539982	chr15:82539982:C:T	0	+
chr7	21477208	21477209	chr7:21477209:G:A	0	+
chr3	50330439	50330440	chr3:50330440:C:T	0	+
chr14	35403636	35403637	chr14:35403637:A:G	0	+
chr7	140922491	140922492	chr7:140922492:G:A	0	+
chr1	203306437	203306438	chr1:203306438:A:G	0	+
chr7	30013253	30013254	chr7:30013254:C:T	0	+
chr11	126265387	126265388	chr11:126265388:C:T	0	+
chrX	3309908	3309909	chrX:3309909:A:C	0	+
chr16	66924992	66924993	chr16:66924993:T:C	0	+
chr10	63209159	63209160	chr10:63209160:G:C	0	+
chr1	212619117	212619118	chr1:212619118:G:A	0	+
chr1	161526366	161526367	chr1:161526367:G:A	0	+
chr3	195701110	195701111	chr3:195701111:G:A	0	+
chr17	50185211	50185212	chr17:50185212:A:G	0	+
chr15	63122197	63122198	chr15:63122198:G:C	0	+
chr2	189010661	189010662	chr2:189010662:T:C	0	+
chr10	14604821	14604822	chr10:14604822:T:G	0	+
chr6	148957023	148957024	chr6:148957024:G:A	0	+
chr21	34843327	34843328	chr21:34843328:A:C	0	+
chr17	78971519	78971520	chr17:78971520:C:T	0	+
chr1	11074277	11074278	chr1:11074278:T:G	0	+
chr5	168760925	168760926	chr5:168760926:C:T	0	+
chr11	65501936	65501937	chr11:65501937:T:A	0	+
chr15	82539996	82539997	chr15:82539997:G:T	0	+
chr14	74500223	74500224	chr14:74500224:C:G	0	+
chr16	55505377	55505378	chr16:55505378:T:A	0	+
chr3	195569079	195569080	chr3:195569080:G:A	0	+
chr1	21851858	21851859	chr1:21851859:G:T	0	+
chr19	12792058	12792059	chr19:12792059:C:T	0	+
chr7	22728733	22728734	chr7:22728734:A:C	0	+
chr6	107881218	107881219	chr6:107881219:C:T	0	+
chr5	38451414	38451415	chr5:38451415:G:A	0	+
chr8	76863733	76863734	chr8:76863734:G:A	0	+
chr9	115057193	115057194	chr9:115057194:G:T	0	+
chr2	54644423	54644424	chr2:54644424:C:A	0	+
chr9	120903236	120903237	chr9:120903237:C:T	0	+
chr19	3530422	3530423	chr19:3530423:C:G	0	+
chr1	207328082	207328083	chr1:207328083:C:T	0	+
chr8	122836511	122836512	chr8:122836512:A:G	0	+
chr6	31355559	31355560	chr6:31355560:T:C	0	+
chr19	6678234	6678235	chr19:6678235:C:G	0	+
chr3	27633238	27633239	chr3:27633239:G:C	0	+
chr6	152122112	152122113	chr6:152122113:G:T	0	+
chr2	87471419	87471420	chr2:87471420:G:A	0	+
chrX	147927148	147927149	chrX:147927149:A:T	0	+
chrX	21374629	21374630	chrX:21374630:A:C	0	+
chr11	111908771	111908772	chr11:111908772:T:G	0	+
chr5	180336525	180336526	chr5:180336526:A:T	0	+
chr18	63198813	63198814	chr18:63198814:C:G	0	+
chr1	182383374	182383375	chr1:182383375:C:T	0	+
chr21	34812236	34812237	chr21:34812237:C:T	0	+
chr21	8420438	8420439	chr21:8420439:G:T	0	+
chr2	191693412	191693413	chr2:191693413:G:A	0	+
chr7	87171031	87171032	chr7:87171032:T:A	0	+
chr2	191678599	191678600	chr2:191678600:C:A	0	+
chr3	71130379	71130380	chr3:71130380:G:A	0	+
chr11	57600086	57600087	chr11:57600087:C:A	0	+
chr4	73869769	73869770	chr4:73869770:C:T	0	+
chr2	215428303	215428304	chr2:215428304:A:G	0	+
chr14	90404874	90404875	chr14:90404875:C:G	0	+
chr2	55917917	55917918	chr2:55917918:T:G	0	+
chr1	53077340	53077341	chr1:53077341:C:A	0	+
chr16	55485306	55485307	chr16:55485307:G:A	0	+
chr6	150877642	150877643	chr6:150877643:G:A	0	+
chr12	6868158	6868159	chr12:6868159:A:G	0	+
chr1	150806692	150806693	chr1:150806693:T:C	0	+
chr1	146376989	146376990	chr1:146376990:C:T	0	+
chr17	76718648	76718649	chr17:76718649:C:T	0	+
chr14	102080308	102080309	chr14:102080309:C:T	0	+
chr19	6709737	6709738	chr19:6709738:G:A	0	+
chr2	28924332	28924333	chr2:28924333:G:A	0	+
chr2	241072174	241072175	chr2:241072175:T:C	0	+
chr10	11243163	11243164	chr10:11243164:G:A	0	+
chr1	206557773	206557774	chr1:206557774:C:A	0	+
chr7	94422976	94422977	chr7:94422977:T:C	0	+
chr5	115539766	115539767	chr5:115539767:C:G	0	+
chr2	241057944	241057945	chr2:241057945:T:C	0	+
chr1	161525726	161525727	chr1:161525727:A:T	0	+
chr17	45149748	45149749	chr17:45149749:T:G	0	+
chr12	7137064	7137065	chr12:7137065:G:A	0	+
chrX	65741224	65741225	chrX:65741225:C:G	0	+
chr1	235078289	235078290	chr1:235078290:G:A	0	+
chr12	53454556	53454557	chr12:53454557:C:A	0	+
chr2	236580514	236580515	chr2:236580515:T:A	0	+
chr4	155696841	155696842	chr4:155696842:G:A	0	+
chr18	9201074	9201075	chr18:9201075:G:A	0	+
chr1	108699686	108699687	chr1:108699687:A:C	0	+
chr2	189010773	189010774	chr2:189010774:G:A	0	+
chr5	139478468	139478469	chr5:139478469:T:C	0	+
chr16	2264823	2264824	chr16:2264824:A:T	0	+
chr15	43801843	43801844	chr15:43801844:T:C	0	+
chr2	237366805	237366806	chr2:237366806:G:T	0	+
chr8	27614144	27614145	chr8:27614145:A:C	0	+
chr8	91959552	91959553	chr8:91959553:C:T	0	+
chrX	12977128	12977129	chrX:12977129:G:A	0	+
chr6	128883322	128883323	chr6:128883323:G:A	0	+
chr2	85543520	85543521	chr2:85543521:C:G	0	+
chr12	96386028	96386029	chr12:96386029:T:G	0	+
chr8	120125329	120125330	chr8:120125330:G:T	0	+
chr17	45148987	45148988	chr17:45148988:C:T	0	+
chr21	8228737	8228738	chr21:8228738:C:T	0	+
chr12	2255832	2255833	chr12:2255833:A:G	0	+
chr5	159097725	159097726	chr5:159097726:C:T	0	+
chr19	6702553	6702554	chr19:6702554:T:A	0	+
chr1	244853572	244853573	chr1:244853573:A:G	0	+
chr7	114922292	114922293	chr7:114922293:G:C	0	+
chr3	128730043	128730044	chr3:128730044:T:C	0	+
chr5	150155687	150155688	chr5:150155688:G:T	0	+
chr12	55753943	55753944	chr12:55753944:T:C	0	+
chr5	132488244	132488245	chr5:132488245:C:T	0	+
chr19	48873531	48873532	chr19:48873532:C:A	0	+
chr6	36686605	36686606	chr6:36686606:C:T	0	+
chr18	79909552	79909553	chr18:79909553:C:A	0	+
chr13	110428524	110428525	chr13:110428525:C:A	0	+
chr12	91108553	91108554	chr12:91108554:C:T	0	+
chr16	55479429	55479430	chr16:55479430:G:C	0	+
chr2	189007520	189007521	chr2:189007521:G:A	0	+
chr16	88859745	88859746	chr16:88859746:G:A	0	+
chr12	46362172	46362173	chr12:46362173:G:T	0	+
chr19	36175543	36175544	chr19:36175544:T:C	0	+
chr6	32578926	32578927	chr6:32578927:G:A	0	+
chr5	83537390	83537391	chr5:83537391:C:T	0	+
chr14	21261216	21261217	chr14:21261217:A:T	0	+
chr9	137330117	137330118	chr9:137330118:G:A	0	+
chr2	95853809	95853810	chr2:95853810:A:T	0	+
chr9	121318418	121318419	chr9:121318419:C:A	0	+
chr14	92004568	92004569	chr14:92004569:A:T	0	+
chr6	32664971	32664972	chr6:32664972:A:T	0	+
chr12	907887	907888	chr12:907888:C:A	0	+
chr4	153781242	153781243	chr4:153781243:T:G	0	+
chr17	8147139	8147140	chr17:8147140:G:C	0	+
chr3	146521794	146521795	chr3:146521795:A:T	0	+
chr19	44756923	44756924	chr19:44756924:T:A	0	+
chr12	104497364	104497365	chr12:104497365:G:A	0	+
chr3	52356708	52356709	chr3:52356709:G:C	0	+
chr18	58578880	58578881	chr18:58578881:C:T	0	+
chr14	103126604	103126605	chr14:103126605:G:A	0	+
chr16	55482945	55482946	chr16:55482946:G:A	0	+
chr12	91108703	91108704	chr12:91108704:C:T	0	+
chr17	4892406	4892407	chr17:4892407:G:A	0	+
chr8	130323239	130323240	chr8:130323240:C:T	0	+
chr2	87458383	87458384	chr2:87458384:T:C	0	+
chr6	137878632	137878633	chr6:137878633:G:T	0	+
chr9	121318772	121318773	chr9:121318773:C:A	0	+
chr6	159681899	159681900	chr6:159681900:G:T	0	+
chr15	78274617	78274618	chr15:78274618:A:G	0	+
chr5	151662342	151662343	chr5:151662343:T:G	0	+
chr2	197487862	197487863	chr2:197487863:T:C	0	+
chr19	44747086	44747087	chr19:44747087:C:T	0	+
chr12	2796342	2796343	chr12:2796343:C:T	0	+
chr5	76732319	76732320	chr5:76732320:A:C	0	+
chr11	35208684	35208685	chr11:35208685:T:A	0	+
chr5	180301126	180301127	chr5:180301127:G:C	0	+
chr1	179082882	179082883	chr1:179082883:C:T	0	+
chr8	27613969	27613970	chr8:27613970:T:C	0	+
chr7	22728723	22728724	chr7:22728724:G:A	0	+
chr3	136195692	136195693	chr3:136195693:G:T	0	+
chr4	153781510	153781511	chr4:153781511:C:T	0	+
chr17	1734033	1734034	chr17:1734034:G:A	0	+
chr7	1152053	1152054	chr7:1152054:C:T	0	+
chr8	94256517	94256518	chr8:94256518:C:T	0	+
chr18	9279305	9279306	chr18:9279306:G:C	0	+
chr16	50767130	50767131	chr16:50767131:T:A	0	+
chr14	74603670	74603671	chr14:74603671:A:G	0	+
chr20	49984055	49984056	chr20:49984056:A:C	0	+
chr5	83540163	83540164	chr5:83540164:A:T	0	+
chr21	31692029	31692030	chr21:31692030:A:T	0	+
chr12	132018353	132018354	chr12:132018354:G:A	0	+
chr1	51789224	51789225	chr1:51789225:C:T	0	+
chr19	17333710	17333711	chr19:17333711:C:T	0	+
chr3	149656784	149656785	chr3:149656785:T:A	0	+
chr19	39434713	39434714	chr19:39434714:A:G	0	+
chr5	135571068	135571069	chr5:135571069:T:G	0	+
chr14	75281942	75281943	chr14:75281943:T:C	0	+
chr3	88097593	88097594	chr3:88097594:T:A	0	+
chr7	80671101	80671102	chr7:80671102:A:C	0	+
chr8	81478766	81478767	chr8:81478767:C:T	0	+
chr17	59708384	59708385	chr17:59708385:T:C	0	+
chr5	181046681	181046682	chr5:181046682:C:A	0	+
chr2	223975841	223975842	chr2:223975842:T:G	0	+
chr7	111869603	111869604	chr7:111869604:C:T	0	+
chr5	40696981	40696982	chr5:40696982:A:G	0	+
chr5	40696967	40696968	chr5:40696968:A:G	0	+
chr11	59182367	59182368	chr11:59182368:A:T	0	+
chr19	6070018	6070019	chr19:6070019:G:A	0	+
chr1	1785624	1785625	chr1:1785625:C:T	0	+
chr5	181046760	181046761	chr5:181046761:G:C	0	+
chr2	36504196	36504197	chr2:36504197:C:A	0	+
chr8	100922722	100922723	chr8:100922723:A:G	0	+
chr12	6072334	6072335	chr12:6072335:T:G	0	+
chr5	94863421	94863422	chr5:94863422:G:A	0	+
chr1	32197879	32197880	chr1:32197880:T:G	0	+
chr3	195569071	195569072	chr3:195569072:G:C	0	+
chr19	6069997	6069998	chr19:6069998:G:A	0	+
chr1	169732720	169732721	chr1:169732721:C:T	0	+
chr3	40462233	40462234	chr3:40462234:T:C	0	+
chr8	27608985	27608986	chr8:27608986:C:G	0	+
chr1	169724508	169724509	chr1:169724509:T:G	0	+
chr5	95075966	95075967	chr5:95075967:C:T	0	+
chr7	112119049	112119050	chr7:112119050:G:A	0	+
chr12	51172761	51172762	chr12:51172762:C:T	0	+
chr4	100439767	100439768	chr4:100439768:A:G	0	+
chr11	65506389	65506390	chr11:65506390:T:C	0	+
chr14	91293452	91293453	chr14:91293453:T:C	0	+
chr11	65609993	65609994	chr11:65609994:T:G	0	+
chr5	95079309	95079310	chr5:95079310:A:T	0	+
chr1	169732609	169732610	chr1:169732610:C:T	0	+
chr1	169727770	169727771	chr1:169727771:C:T	0	+
chr5	95072097	95072098	chr5:95072098:T:G	0	+
chr17	782426	782427	chr17:782427:C:T	0	+
chr8	73026959	73026960	chr8:73026960:A:C	0	+
chrX	990846	990847	chrX:990847:C:G	0	+
chr11	119045642	119045643	chr11:119045643:T:G	0	+
chr19	12947926	12947927	chr19:12947927:C:A	0	+
chr3	23826503	23826504	chr3:23826504:G:A	0	+
chr12	88578182	88578183	chr12:88578183:C:T	0	+
chr13	110311169	110311170	chr13:110311170:G:A	0	+
chr12	113319007	113319008	chr12:113319008:C:T	0	+
chr12	31983425	31983426	chr12:31983426:G:C	0	+
chr16	81696810	81696811	chr16:81696811:G:A	0	+
chr3	56633219	56633220	chr3:56633220:T:C	0	+
chr8	6562677	6562678	chr8:6562678:A:C	0	+
chr5	67110109	67110110	chr5:67110110:T:A	0	+
chr19	4553498	4553499	chr19:4553499:T:G	0	+
chr22	50714123	50714124	chr22:50714124:A:G	0	+
chr5	95073450	95073451	chr5:95073451:A:G	0	+
chr3	21750942	21750943	chr3:21750943:G:T	0	+
chr2	85556053	85556054	chr2:85556054:C:A	0	+
chr7	74711061	74711062	chr7:74711062:T:C	0	+
chr2	187554032	187554033	chr2:187554033:A:T	0	+
chr9	136663104	136663105	chr9:136663105:T:A	0	+
chr14	101985949	101985950	chr14:101985950:C:A	0	+
chr1	64825246	64825247	chr1:64825247:T:G	0	+
chr1	21872215	21872216	chr1:21872216:C:T	0	+
chr19	4553688	4553689	chr19:4553689:T:A	0	+
chr6	30508157	30508158	chr6:30508158:T:A	0	+
chr17	59681321	59681322	chr17:59681322:T:A	0	+
chr7	107216332	107216333	chr7:107216333:G:A	0	+
chr1	169723590	169723591	chr1:169723591:A:G	0	+
chrX	1394105	1394106	chrX:1394106:G:T	0	+
chr1	89193338	89193339	chr1:89193339:A:T	0	+
chr2	158500404	158500405	chr2:158500405:T:C	0	+
chr6	31463897	31463898	chr6:31463898:G:A	0	+
chr1	169732961	169732962	chr1:169732962:T:C	0	+
chr6	33081852	33081853	chr6:33081853:G:A	0	+
chr5	95076073	95076074	chr5:95076074:A:G	0	+
chr2	102142118	102142119	chr2:102142119:T:C	0	+
chrX	45150625	45150626	chrX:45150626:T:C	0	+
chr19	45592535	45592536	chr19:45592536:G:C	0	+
chr12	52009320	52009321	chr12:52009321:C:A	0	+
chr6	32587782	32587783	chr6:32587783:C:A	0	+
chr1	2327188	2327189	chr1:2327189:G:C	0	+
chr1	169732876	169732877	chr1:169732877:T:G	0	+
chr4	17909100	17909101	chr4:17909101:A:T	0	+
chr6	32643198	32643199	chr6:32643199:A:C	0	+
chr7	101127204	101127205	chr7:101127205:G:A	0	+
chr12	98634403	98634404	chr12:98634404:A:T	0	+
chr7	158782479	158782480	chr7:158782480:T:A	0	+
chr1	56579027	56579028	chr1:56579028:C:T	0	+
chr9	137246182	137246183	chr9:137246183:A:C	0	+
chr17	42343953	42343954	chr17:42343954:T:G	0	+
chr8	27608955	27608956	chr8:27608956:T:G	0	+
chr5	134224953	134224954	chr5:134224954:T:C	0	+
chr3	126454795	126454796	chr3:126454796:A:G	0	+
chr4	67657667	67657668	chr4:67657668:T:A	0	+
chr3	141880258	141880259	chr3:141880259:A:G	0	+
chr1	100723138	100723139	chr1:100723139:A:C	0	+
chr5	1094203	1094204	chr5:1094204:C:T	0	+
chr21	45980735	45980736	chr21:45980736:G:C	0	+
chr9	19116274	19116275	chr9:19116275:G:T	0	+
chr1	44776097	44776098	chr1:44776098:G:C	0	+
chr16	57628902	57628903	chr16:57628903:T:A	0	+
chr15	39589858	39589859	chr15:39589859:G:A	0	+
chr1	182383342	182383343	chr1:182383343:A:G	0	+
chr3	194470190	194470191	chr3:194470191:T:G	0	+
chrX	1424560	1424561	chrX:1424561:T:C	0	+
chr11	5709963	5709964	chr11:5709964:T:C	0	+
chr3	14821169	14821170	chr3:14821170:T:A	0	+
chr15	28202415	28202416	chr15:28202416:A:G	0	+
chr22	37510371	37510372	chr22:37510372:A:T	0	+
chr7	87209548	87209549	chr7:87209549:A:T	0	+
chr8	141192556	141192557	chr8:141192557:G:A	0	+
chr1	93674691	93674692	chr1:93674692:C:T	0	+
chr10	33182745	33182746	chr10:33182746:G:T	0	+
chr7	30925002	30925003	chr7:30925003:C:T	0	+
chr1	186675967	186675968	chr1:186675968:T:C	0	+
chr1	11248058	11248059	chr1:11248059:C:T	0	+
chr9	136663069	136663070	chr9:136663070:G:A	0	+
chr1	169725931	169725932	chr1:169725932:C:T	0	+
chr8	133280238	133280239	chr8:133280239:T:G	0	+
chr21	39197152	39197153	chr21:39197153:A:T	0	+
chr9	131612482	131612483	chr9:131612483:C:T	0	+
chr1	169724384	169724385	chr1:169724385:G:T	0	+
chr13	48412595	48412596	chr13:48412596:T:C	0	+
chrX	1361403	1361404	chrX:1361404:G:A	0	+
chr1	169729660	169729661	chr1:169729661:T:A	0	+
chr1	169731876	169731877	chr1:169731877:A:T	0	+
chr19	47781314	47781315	chr19:47781315:A:C	0	+
chr9	133124495	133124496	chr9:133124496:T:C	0	+
chr19	39411179	39411180	chr19:39411180:C:T	0	+
chr11	116874267	116874268	chr11:116874268:A:G	0	+
chr5	149342531	149342532	chr5:149342532:G:A	0	+
chr12	6065223	6065224	chr12:6065224:T:G	0	+
chr1	169725795	169725796	chr1:169725796:C:T	0	+
chr4	185310764	185310765	chr4:185310765:C:A	0	+
chrX	1347275	1347276	chrX:1347276:T:A	0	+
chr3	134371366	134371367	chr3:134371367:C:T	0	+
chr7	4754558	4754559	chr7:4754559:G:A	0	+
chr11	128716174	128716175	chr11:128716175:T:C	0	+
chr20	49656101	49656102	chr20:49656102:C:T	0	+
chr5	132471070	132471071	chr5:132471071:A:T	0	+
chr3	195681651	195681652	chr3:195681652:G:A	0	+
chr2	102153697	102153698	chr2:102153698:C:T	0	+
chr12	124912444	124912445	chr12:124912445:T:G	0	+
chr22	50683725	50683726	chr22:50683726:G:A	0	+
chr13	113796450	113796451	chr13:113796451:G:C	0	+
chr19	10285116	10285117	chr19:10285117:C:A	0	+
chr7	100886312	100886313	chr7:100886313:G:A	0	+
chr16	81577437	81577438	chr16:81577438:A:C	0	+
chr14	91293557	91293558	chr14:91293558:G:A	0	+
chr11	128718145	128718146	chr11:128718146:A:C	0	+
chr12	76030966	76030967	chr12:76030967:C:T	0	+
chr5	54246370	54246371	chr5:54246371:C:G	0	+
chr17	35650603	35650604	chr17:35650604:T:A	0	+
chr8	1833382	1833383	chr8:1833383:T:G	0	+
chr22	50698760	50698761	chr22:50698761:T:A	0	+
chr2	156325960	156325961	chr2:156325961:A:T	0	+
chr22	11630444	11630445	chr22:11630445:A:G	0	+
chr13	110482596	110482597	chr13:110482597:G:A	0	+
chr14	21254932	21254933	chr14:21254933:C:A	0	+
chr11	85981137	85981138	chr11:85981138:A:T	0	+
chr17	1364779	1364780	chr17:1364780:T:G	0	+
chrX	45190645	45190646	chrX:45190646:A:G	0	+
chr21	41185373	41185374	chr21:41185374:A:T	0	+
chr3	194450194	194450195	chr3:194450195:T:A	0	+
chr11	112085308	112085309	chr11:112085309:T:G	0	+
chr5	95081468	95081469	chr5:95081469:C:T	0	+
chr19	49870579	49870580	chr19:49870580:C:T	0	+
chr11	2699603	2699604	chr11:2699604:A:G	0	+
chr19	4553423	4553424	chr19:4553424:A:G	0	+
chr1	23559294	23559295	chr1:23559295:C:G	0	+
chr1	223757425	223757426	chr1:223757426:G:A	0	+
chr19	32356670	32356671	chr19:32356671:T:C	0	+
chr3	169966809	169966810	chr3:169966810:C:G	0	+
chr17	16382652	16382653	chr17:16382653:C:A	0	+
chr9	99004935	99004936	chr9:99004936:A:C	0	+
chr15	39581673	39581674	chr15:39581674:C:G	0	+
chr12	31084615	31084616	chr12:31084616:C:T	0	+
chr8	67976643	67976644	chr8:67976644:C:G	0	+
chr3	64616038	64616039	chr3:64616039:C:T	0	+
chr1	156253525	156253526	chr1:156253526:A:T	0	+
chr2	65270649	65270650	chr2:65270650:A:G	0	+
chr2	1221472	1221473	chr2:1221473:G:C	0	+
chrX	23784001	23784002	chrX:23784002:T:C	0	+
chr14	76199881	76199882	chr14:76199882:G:A	0	+
chr6	33083784	33083785	chr6:33083785:G:A	0	+
chr3	64633492	64633493	chr3:64633493:G:A	0	+
chr8	27604945	27604946	chr8:27604946:G:T	0	+
chr17	82463545	82463546	chr17:82463546:G:A	0	+
chr19	7197854	7197855	chr19:7197855:C:A	0	+
chr3	64650584	64650585	chr3:64650585:C:T	0	+
chr9	110062707	110062708	chr9:110062708:T:C	0	+
chr11	8685685	8685686	chr11:8685686:C:T	0	+
chr3	21750804	21750805	chr3:21750805:T:C	0	+
chr9	131625580	131625581	chr9:131625581:C:T	0	+
chr12	132738178	132738179	chr12:132738179:C:T	0	+
chr11	126265422	126265423	chr11:126265423:T:G	0	+
chr1	145996197	145996198	chr1:145996198:A:C	0	+
chr1	181089114	181089115	chr1:181089115:G:A	0	+
chr4	158171020	158171021	chr4:158171021:C:T	0	+
chr3	184140894	184140895	chr3:184140895:G:A	0	+
chr22	50722877	50722878	chr22:50722878:G:T	0	+
chr8	33554302	33554303	chr8:33554303:A:G	0	+
chrX	1359966	1359967	chrX:1359967:A:C	0	+
chr12	48852977	48852978	chr12:48852978:T:A	0	+
chr12	46371082	46371083	chr12:46371083:A:G	0	+
chr4	100423044	100423045	chr4:100423045:A:T	0	+
chr6	31271272	31271273	chr6:31271273:G:T	0	+
chr7	17307738	17307739	chr7:17307739:T:A	0	+
chr5	181046757	181046758	chr5:181046758:T:A	0	+
chr3	149371690	149371691	chr3:149371691:T:A	0	+
chr13	28467080	28467081	chr13:28467081:T:G	0	+
chr3	185936675	185936676	chr3:185936676:G:T	0	+
chr13	44307197	44307198	chr13:44307198:G:A	0	+
chr15	58596097	58596098	chr15:58596098:G:A	0	+
chr15	67191896	67191897	chr15:67191897:G:A	0	+
chr2	43223932	43223933	chr2:43223933:T:A	0	+
chr6	31473509	31473510	chr6:31473510:G:A	0	+
chr10	86944385	86944386	chr10:86944386:C:T	0	+
chr13	48362883	48362884	chr13:48362884:T:C	0	+
chr16	11873073	11873074	chr16:11873074:A:T	0	+
chr13	110429927	110429928	chr13:110429928:T:A	0	+
chr17	56908476	56908477	chr17:56908477:C:T	0	+
chr17	78358300	78358301	chr17:78358301:T:C	0	+
chr1	100723328	100723329	chr1:100723329:T:A	0	+
chr5	88798864	88798865	chr5:88798865:T:G	0	+
chr3	129571299	129571300	chr3:129571300:A:T	0	+
chr1	145993831	145993832	chr1:145993832:C:T	0	+
chr20	50928618	50928619	chr20:50928619:C:T	0	+
chr6	149942856	149942857	chr6:149942857:C:A	0	+
chr10	119207700	119207701	chr10:119207701:A:G	0	+
chr17	78678949	78678950	chr17:78678950:C:G	0	+
chr1	2563029	2563030	chr1:2563030:C:A	0	+
chr18	23601204	23601205	chr18:23601205:T:G	0	+
chr17	78358169	78358170	chr17:78358170:C:G	0	+
chr1	99667686	99667687	chr1:99667687:G:A	0	+
chr16	69699851	69699852	chr16:69699852:A:G	0	+
chrX	1338171	1338172	chrX:1338172:T:C	0	+
chr2	37156926	37156927	chr2:37156927:G:A	0	+
chr19	11195680	11195681	chr19:11195681:G:C	0	+
chr12	108784241	108784242	chr12:108784242:G:T	0	+
chrX	1393232	1393233	chrX:1393233:T:C	0	+
chr7	158717496	158717497	chr7:158717497:C:T	0	+
chr12	7935209	7935210	chr12:7935210:T:C	0	+
chr6	112144800	112144801	chr6:112144801:G:T	0	+
chr2	54456456	54456457	chr2:54456457:G:C	0	+
chr1	169732610	169732611	chr1:169732611:C:A	0	+
chr9	3525048	3525049	chr9:3525049:C:T	0	+
chr17	1344743	1344744	chr17:1344744:G:A	0	+
chr2	54574997	54574998	chr2:54574998:C:A	0	+
chr4	158170769	158170770	chr4:158170770:C:G	0	+
chr13	28467556	28467557	chr13:28467557:A:C	0	+
chr14	89162439	89162440	chr14:89162440:C:G	0	+
chr5	150402188	150402189	chr5:150402189:A:T	0	+
chr19	39407946	39407947	chr19:39407947:G:C	0	+
chr3	194138135	194138136	chr3:194138136:C:A	0	+
chr18	45954622	45954623	chr18:45954623:A:T	0	+
chr14	91293189	91293190	chr14:91293190:T:C	0	+
chr7	30922637	30922638	chr7:30922638:C:A	0	+
chr16	14246725	14246726	chr16:14246726:G:C	0	+
chr8	67976653	67976654	chr8:67976654:G:C	0	+
chr6	31827067	31827068	chr6:31827068:A:T	0	+
chr12	9113456	9113457	chr12:9113457:A:G	0	+
chr19	2478189	2478190	chr19:2478190:A:T	0	+
chr15	40036334	40036335	chr15:40036335:A:G	0	+
chr6	31830186	31830187	chr6:31830187:A:G	0	+
chr8	94262068	94262069	chr8:94262069:A:T	0	+
chr3	197954019	197954020	chr3:197954020:G:A	0	+
chr7	87209752	87209753	chr7:87209753:A:T	0	+
chr15	39581914	39581915	chr15:39581915:C:A	0	+
chr16	18892238	18892239	chr16:18892239:A:T	0	+
chr17	15651268	15651269	chr17:15651269:A:T	0	+
chr17	749414	749415	chr17:749415:A:G	0	+
chr17	748822	748823	chr17:748823:A:G	0	+
chr12	52447562	52447563	chr12:52447563:C:T	0	+
chr17	748835	748836	chr17:748836:C:A	0	+
chr6	142931681	142931682	chr6:142931682:C:T	0	+
chr8	143867250	143867251	chr8:143867251:C:T	0	+
chr6	32666254	32666255	chr6:32666255:A:G	0	+
chr6	150733766	150733767	chr6:150733767:G:A	0	+
chr11	60464311	60464312	chr11:60464312:G:A	0	+
chr3	122605951	122605952	chr3:122605952:T:A	0	+
chr20	57615569	57615570	chr20:57615570:G:T	0	+
chr11	65422795	65422796	chr11:65422796:C:G	0	+
chr2	88861925	88861926	chr2:88861926:C:A	0	+
chr1	207822438	207822439	chr1:207822439:C:T	0	+
chr7	55534994	55534995	chr7:55534995:G:C	0	+
chr15	88639364	88639365	chr15:88639365:A:G	0	+
chr15	50263267	50263268	chr15:50263268:G:T	0	+
chr15	50254618	50254619	chr15:50254619:T:C	0	+
chr7	99971756	99971757	chr7:99971757:T:C	0	+
chr1	8957197	8957198	chr1:8957198:C:A	0	+
chr12	54644609	54644610	chr12:54644610:A:C	0	+
chr2	95820959	95820960	chr2:95820960:C:T	0	+
chrX	23783827	23783828	chrX:23783828:C:A	0	+
chr19	18785515	18785516	chr19:18785516:C:T	0	+
chr20	62307737	62307738	chr20:62307738:G:A	0	+
chr3	113532760	113532761	chr3:113532761:T:A	0	+
chr20	5942520	5942521	chr20:5942521:C:G	0	+
chr9	133123820	133123821	chr9:133123821:C:G	0	+
chr2	161179940	161179941	chr2:161179941:T:C	0	+
chr19	41905793	41905794	chr19:41905794:G:A	0	+
chr10	22713191	22713192	chr10:22713192:C:T	0	+
chr12	119989489	119989490	chr12:119989490:A:G	0	+
chr17	35878537	35878538	chr17:35878538:G:T	0	+
chr6	170307368	170307369	chr6:170307369:C:A	0	+
chr12	44875973	44875974	chr12:44875974:C:T	0	+
chr1	9773355	9773356	chr1:9773356:C:T	0	+
chr2	88055216	88055217	chr2:88055217:A:T	0	+
chr17	47981255	47981256	chr17:47981256:G:A	0	+
chr3	195692783	195692784	chr3:195692784:A:C	0	+
chr19	12891964	12891965	chr19:12891965:C:A	0	+
chr12	132759001	132759002	chr12:132759002:C:T	0	+
chr10	119050432	119050433	chr10:119050433:C:G	0	+
chr15	60579844	60579845	chr15:60579845:T:G	0	+
chr9	89379103	89379104	chr9:89379104:G:T	0	+
chr2	219232298	219232299	chr2:219232299:A:C	0	+
chr7	100686756	100686757	chr7:100686757:C:T	0	+
chr14	61462044	61462045	chr14:61462045:A:C	0	+
chrX	77681596	77681597	chrX:77681597:C:T	0	+
chr2	101253250	101253251	chr2:101253251:T:A	0	+
chr16	68085689	68085690	chr16:68085690:T:A	0	+
chr6	31352563	31352564	chr6:31352564:G:A	0	+
chr7	142799372	142799373	chr7:142799373:T:A	0	+
chr6	159790488	159790489	chr6:159790489:G:A	0	+
chr12	9673700	9673701	chr12:9673701:T:A	0	+
chr11	289522	289523	chr11:289523:A:C	0	+
chr9	89379606	89379607	chr9:89379607:C:T	0	+
chr9	89377657	89377658	chr9:89377658:A:T	0	+
chr1	212342242	212342243	chr1:212342243:T:C	0	+
chr5	111223662	111223663	chr5:111223663:G:A	0	+
chr5	132476796	132476797	chr5:132476797:C:T	0	+
chr17	58331512	58331513	chr17:58331513:C:G	0	+
chr1	11022281	11022282	chr1:11022282:T:C	0	+
chr9	93020384	93020385	chr9:93020385:C:T	0	+
chr12	120093493	120093494	chr12:120093494:G:A	0	+
chr3	71501893	71501894	chr3:71501894:C:G	0	+
chr2	178845669	178845670	chr2:178845670:G:T	0	+
chr11	16739514	16739515	chr11:16739515:T:C	0	+
chr12	10379675	10379676	chr12:10379676:A:G	0	+
chr6	111745757	111745758	chr6:111745758:T:C	0	+
chr2	178776759	178776760	chr2:178776760:T:G	0	+
chr6	31357074	31357075	chr6:31357075:C:T	0	+
chr11	67240384	67240385	chr11:67240385:G:A	0	+
chr16	3577167	3577168	chr16:3577168:C:T	0	+
chr10	35127640	35127641	chr10:35127641:G:A	0	+
chr1	110673855	110673856	chr1:110673856:A:G	0	+
chr6	111698091	111698092	chr6:111698092:G:T	0	+
chr9	127974706	127974707	chr9:127974707:C:G	0	+
chr1	16644114	16644115	chr1:16644115:C:T	0	+
chr16	88645966	88645967	chr16:88645967:G:T	0	+
chr2	96208011	96208012	chr2:96208012:A:T	0	+
chr15	63714344	63714345	chr15:63714345:A:T	0	+
chr12	14791085	14791086	chr12:14791086:A:T	0	+
chr9	129870074	129870075	chr9:129870075:G:A	0	+
chr17	56832983	56832984	chr17:56832984:A:T	0	+
chr6	90265282	90265283	chr6:90265283:C:G	0	+
chr20	35006547	35006548	chr20:35006548:C:T	0	+
chr16	89302785	89302786	chr16:89302786:A:G	0	+
chr16	88609025	88609026	chr16:88609026:A:C	0	+
chr6	143578713	143578714	chr6:143578714:T:C	0	+
chr2	203959908	203959909	chr2:203959909:T:C	0	+
chr17	39200610	39200611	chr17:39200611:G:C	0	+
chr10	128047638	128047639	chr10:128047639:C:T	0	+
chr6	29947973	29947974	chr6:29947974:G:A	0	+
chr1	40374623	40374624	chr1:40374624:T:A	0	+
chr7	100577502	100577503	chr7:100577503:C:T	0	+
chr1	26897413	26897414	chr1:26897414:C:T	0	+
chr17	58332094	58332095	chr17:58332095:G:C	0	+
chr17	78687287	78687288	chr17:78687288:C:T	0	+
chr1	198735675	198735676	chr1:198735676:G:A	0	+
chr3	171138289	171138290	chr3:171138290:A:T	0	+
chr11	117042398	117042399	chr11:117042399:C:T	0	+
chr6	26405571	26405572	chr6:26405572:G:A	0	+
chr1	156136057	156136058	chr1:156136058:T:G	0	+
chr14	75258555	75258556	chr14:75258556:C:T	0	+
chr9	133123910	133123911	chr9:133123911:C:G	0	+
chr18	63198990	63198991	chr18:63198991:C:A	0	+
chr2	175093155	175093156	chr2:175093156:C:T	0	+
chr17	42304623	42304624	chr17:42304624:G:A	0	+
chr19	18281359	18281360	chr19:18281360:C:T	0	+
chr14	50116147	50116148	chr14:50116148:A:G	0	+
chr7	130940445	130940446	chr7:130940446:A:C	0	+
chr1	1703553	1703554	chr1:1703554:A:T	0	+
chr20	48976066	48976067	chr20:48976067:T:C	0	+
chr11	64767507	64767508	chr11:64767508:G:A	0	+
chr13	98575403	98575404	chr13:98575404:T:C	0	+
chr15	92949792	92949793	chr15:92949793:T:A	0	+
chr11	291855	291856	chr11:291856:G:A	0	+
chr3	47002377	47002378	chr3:47002378:C:A	0	+
chrX	124346744	124346745	chrX:124346745:G:A	0	+
chr1	52354874	52354875	chr1:52354875:C:G	0	+
chrX	13756723	13756724	chrX:13756724:A:G	0	+
chr12	68657132	68657133	chr12:68657133:A:C	0	+
chr2	178711223	178711224	chr2:178711224:C:T	0	+
chr8	100165913	100165914	chr8:100165914:G:A	0	+
chr12	31984252	31984253	chr12:31984253:C:A	0	+
chr5	131316267	131316268	chr5:131316268:G:A	0	+
chr2	96134039	96134040	chr2:96134040:A:T	0	+
chr6	111472113	111472114	chr6:111472114:T:G	0	+
chr9	70346600	70346601	chr9:70346601:T:A	0	+
chr3	63990193	63990194	chr3:63990194:T:A	0	+
chr17	81294865	81294866	chr17:81294866:A:T	0	+
chr12	57105559	57105560	chr12:57105560:C:T	0	+
chr3	47164460	47164461	chr3:47164461:G:A	0	+
chr9	133123826	133123827	chr9:133123827:C:G	0	+
chr12	96309013	96309014	chr12:96309014:A:G	0	+
chr13	50082115	50082116	chr13:50082116:T:G	0	+
chr3	184136683	184136684	chr3:184136684:G:C	0	+
chr9	73165604	73165605	chr9:73165605:A:G	0	+
chr1	39357867	39357868	chr1:39357868:A:C	0	+
chr7	100882403	100882404	chr7:100882404:T:A	0	+
chr1	154954980	154954981	chr1:154954981:T:G	0	+
chr5	142131906	142131907	chr5:142131907:G:A	0	+
chr6	149454955	149454956	chr6:149454956:C:T	0	+
chr3	45946566	45946567	chr3:45946567:T:A	0	+
chr19	17832609	17832610	chr19:17832610:G:T	0	+
chr3	47009085	47009086	chr3:47009086:G:A	0	+
chr11	287684	287685	chr11:287685:G:A	0	+
chr6	21594539	21594540	chr6:21594540:G:A	0	+
chr6	31271876	31271877	chr6:31271877:G:C	0	+
chr16	89973257	89973258	chr16:89973258:G:A	0	+
chr10	119427488	119427489	chr10:119427489:C:A	0	+
chr12	9685749	9685750	chr12:9685750:G:A	0	+
chr3	63990704	63990705	chr3:63990705:T:A	0	+
chr1	158938458	158938459	chr1:158938459:A:C	0	+
chr12	57474688	57474689	chr12:57474689:C:T	0	+
chr13	50115573	50115574	chr13:50115574:T:G	0	+
chr12	6592503	6592504	chr12:6592504:A:T	0	+
chr16	1766006	1766007	chr16:1766007:G:A	0	+
chr13	50929514	50929515	chr13:50929515:G:A	0	+
chr11	3680254	3680255	chr11:3680255:G:T	0	+
chr9	89378824	89378825	chr9:89378825:G:T	0	+
chr14	103697306	103697307	chr14:103697307:G:A	0	+
chr17	29482241	29482242	chr17:29482242:T:C	0	+
chr4	17582347	17582348	chr4:17582348:G:C	0	+
chr13	77205526	77205527	chr13:77205527:C:T	0	+
chr3	195696505	195696506	chr3:195696506:C:T	0	+
chr11	14718559	14718560	chr11:14718560:T:C	0	+
chr17	58332096	58332097	chr17:58332097:C:T	0	+
chr11	64342563	64342564	chr11:64342564:C:A	0	+
chr8	17956705	17956706	chr8:17956706:G:C	0	+
chr18	9267869	9267870	chr18:9267870:A:G	0	+
chr2	224856910	224856911	chr2:224856911:C:T	0	+
chr3	47911490	47911491	chr3:47911491:A:G	0	+
chr17	74749038	74749039	chr17:74749039:G:A	0	+
chr15	43135571	43135572	chr15:43135572:G:A	0	+
chr6	393209	393210	chr6:393210:G:A	0	+
chr5	131431312	131431313	chr5:131431313:T:A	0	+
chr16	16104158	16104159	chr16:16104159:G:A	0	+
chr9	114505077	114505078	chr9:114505078:G:T	0	+
chr12	7925264	7925265	chr12:7925265:C:T	0	+
chr16	67876923	67876924	chr16:67876924:G:A	0	+
chr1	40383268	40383269	chr1:40383269:G:A	0	+
chr2	60926154	60926155	chr2:60926155:G:T	0	+
chr15	55183374	55183375	chr15:55183375:T:G	0	+
chr11	64905601	64905602	chr11:64905602:G:T	0	+
chr10	14583701	14583702	chr10:14583702:C:T	0	+
chr12	132549762	132549763	chr12:132549763:C:A	0	+
chr3	52840429	52840430	chr3:52840430:C:T	0	+
chr19	49819347	49819348	chr19:49819348:A:C	0	+
chr6	143649982	143649983	chr6:143649983:T:A	0	+
chr10	72859299	72859300	chr10:72859300:T:A	0	+
chr2	42326170	42326171	chr2:42326171:T:A	0	+
chr2	85698632	85698633	chr2:85698633:C:G	0	+
chr16	30711019	30711020	chr16:30711020:T:C	0	+
chr7	152180096	152180097	chr7:152180097:C:T	0	+
chr10	6497111	6497112	chr10:6497112:C:T	0	+
chr2	197291954	197291955	chr2:197291955:A:T	0	+
chr14	39401857	39401858	chr14:39401858:A:T	0	+
chr13	77081944	77081945	chr13:77081945:C:G	0	+
chr6	32666232	32666233	chr6:32666233:G:A	0	+
chr7	150742632	150742633	chr7:150742633:T:C	0	+
chr7	139049141	139049142	chr7:139049142:T:G	0	+
chr22	38697391	38697392	chr22:38697392:C:T	0	+
chr22	36323021	36323022	chr22:36323022:T:G	0	+
chr11	16740258	16740259	chr11:16740259:A:C	0	+
chr6	121321661	121321662	chr6:121321662:C:T	0	+
chr22	29971311	29971312	chr22:29971312:T:A	0	+
chr12	68871901	68871902	chr12:68871902:C:T	0	+
chr6	111867597	111867598	chr6:111867598:T:G	0	+
chr6	53269043	53269044	chr6:53269044:C:T	0	+
chr10	6019480	6019481	chr10:6019481:T:G	0	+
chr16	23466599	23466600	chr16:23466600:A:G	0	+
chr7	100581874	100581875	chr7:100581875:C:T	0	+
chr3	49007635	49007636	chr3:49007636:G:A	0	+
chr2	201266745	201266746	chr2:201266746:A:C	0	+
chr12	119998706	119998707	chr12:119998707:A:C	0	+
chr14	35748750	35748751	chr14:35748751:T:G	0	+
chr20	31723220	31723221	chr20:31723221:C:G	0	+
chr12	45922560	45922561	chr12:45922561:C:T	0	+
chr9	93035777	93035778	chr9:93035778:C:A	0	+
chr1	42958640	42958641	chr1:42958641:C:T	0	+
chr1	235866030	235866031	chr1:235866031:A:G	0	+
chrX	24210817	24210818	chrX:24210818:G:A	0	+
chr2	47843731	47843732	chr2:47843732:C:T	0	+
chr16	30966303	30966304	chr16:30966304:G:A	0	+
chr1	222644707	222644708	chr1:222644708:A:C	0	+
chr7	102569884	102569885	chr7:102569885:A:G	0	+
chr12	52052301	52052302	chr12:52052302:T:A	0	+
chr6	136275593	136275594	chr6:136275594:G:T	0	+
chr3	18394857	18394858	chr3:18394858:G:T	0	+
chr16	30966298	30966299	chr16:30966299:G:A	0	+
chr11	14663391	14663392	chr11:14663392:T:A	0	+
chr3	122610608	122610609	chr3:122610609:G:A	0	+
chr9	2810379	2810380	chr9:2810380:C:G	0	+
chr12	22643846	22643847	chr12:22643847:G:A	0	+
chr17	48187880	48187881	chr17:48187881:A:T	0	+
chr12	52491140	52491141	chr12:52491141:C:T	0	+
chr1	64838058	64838059	chr1:64838059:C:T	0	+
chr12	49033442	49033443	chr12:49033443:C:T	0	+
chr5	163442500	163442501	chr5:163442501:G:A	0	+
chr6	29556024	29556025	chr6:29556025:A:G	0	+
chr5	1064804	1064805	chr5:1064805:G:A	0	+
chr9	134825861	134825862	chr9:134825862:C:A	0	+
chr1	3515492	3515493	chr1:3515493:G:T	0	+
chr22	32814477	32814478	chr22:32814478:A:C	0	+
chr18	10488205	10488206	chr18:10488206:G:A	0	+
chr9	134691031	134691032	chr9:134691032:T:A	0	+
chr10	126388069	126388070	chr10:126388070:A:G	0	+
chr9	134798416	134798417	chr9:134798417:G:A	0	+
chr10	126118093	126118094	chr10:126118094:G:C	0	+
chr6	29927131	29927132	chr6:29927132:G:T	0	+
chr1	23311304	23311305	chr1:23311305:A:G	0	+
chr17	50201632	50201633	chr17:50201633:C:G	0	+
chrX	154399577	154399578	chrX:154399578:G:A	0	+
chr8	123534745	123534746	chr8:123534746:T:C	0	+
chr17	50184823	50184824	chr17:50184824:C:T	0	+
chr13	37570598	37570599	chr13:37570599:T:C	0	+
chr13	30617200	30617201	chr13:30617201:C:T	0	+
chr18	2735432	2735433	chr18:2735433:G:C	0	+
chr17	50186860	50186861	chr17:50186861:A:T	0	+
chrX	73846649	73846650	chrX:73846650:C:T	0	+
chr1	12022116	12022117	chr1:12022117:G:A	0	+
chr7	76303275	76303276	chr7:76303276:C:A	0	+
chr17	50199754	50199755	chr17:50199755:G:T	0	+
chr1	161526525	161526526	chr1:161526526:G:A	0	+
chr17	50196163	50196164	chr17:50196164:G:A	0	+
chr17	50194136	50194137	chr17:50194137:C:T	0	+
chr3	48594375	48594376	chr3:48594376:A:T	0	+
chr6	31817455	31817456	chr6:31817456:A:G	0	+
chr6	106097919	106097920	chr6:106097920:C:A	0	+
chr9	35689259	35689260	chr9:35689260:C:T	0	+
chr4	153788497	153788498	chr4:153788498:G:T	0	+
chrX	53082837	53082838	chrX:53082838:A:G	0	+
chr13	37563235	37563236	chr13:37563236:T:A	0	+
chr22	50462339	50462340	chr22:50462340:A:T	0	+
chr17	50191459	50191460	chr17:50191460:T:C	0	+
chr17	38853299	38853300	chr17:38853300:A:G	0	+
chr6	31816402	31816403	chr6:31816403:T:A	0	+
chr12	76031030	76031031	chr12:76031031:C:G	0	+
chr2	237387692	237387693	chr2:237387693:T:C	0	+
chr21	45496567	45496568	chr21:45496568:T:C	0	+
chr11	1753473	1753474	chr11:1753474:T:G	0	+
chr8	9771456	9771457	chr8:9771457:A:G	0	+
chr2	162073400	162073401	chr2:162073401:C:T	0	+
chr9	115118038	115118039	chr9:115118039:C:T	0	+
chr8	23368263	23368264	chr8:23368264:A:T	0	+
chr1	161525995	161525996	chr1:161525996:G:C	0	+
chr3	48566532	48566533	chr3:48566533:C:T	0	+
chr3	171125931	171125932	chr3:171125932:C:G	0	+
chr10	126278954	126278955	chr10:126278955:G:T	0	+
chr22	36334145	36334146	chr22:36334146:C:T	0	+
chr21	45511202	45511203	chr21:45511203:G:A	0	+
chr17	50195942	50195943	chr17:50195943:G:T	0	+
chr6	31815820	31815821	chr6:31815821:A:T	0	+
chr1	161525239	161525240	chr1:161525240:G:C	0	+
chr15	32730957	32730958	chr15:32730958:A:C	0	+
chr12	76030826	76030827	chr12:76030827:C:T	0	+
chr15	32730931	32730932	chr15:32730932:T:A	0	+
chr1	41580908	41580909	chr1:41580909:A:T	0	+
chr12	63983971	63983972	chr12:63983972:A:G	0	+
chr16	3735787	3735788	chr16:3735788:T:G	0	+
chr7	134933809	134933810	chr7:134933810:G:A	0	+
chr19	55661631	55661632	chr19:55661632:C:T	0	+
chr7	94417819	94417820	chr7:94417820:A:C	0	+
chr7	148835871	148835872	chr7:148835872:C:G	0	+
chr2	215379305	215379306	chr2:215379306:G:C	0	+
chr8	9771462	9771463	chr8:9771463:G:A	0	+
chr6	166614589	166614590	chr6:166614590:C:T	0	+
chr11	73357270	73357271	chr11:73357271:C:A	0	+
chr6	31817582	31817583	chr6:31817583:A:C	0	+
chr1	161524989	161524990	chr1:161524990:G:A	0	+
chr6	31828065	31828066	chr6:31828066:C:A	0	+
chr21	46003889	46003890	chr21:46003890:C:A	0	+
chr6	34341887	34341888	chr6:34341888:C:T	0	+
chr16	2763788	2763789	chr16:2763789:G:C	0	+
chr11	117064605	117064606	chr11:117064606:C:T	0	+
chr5	151663552	151663553	chr5:151663553:A:G	0	+
chr1	161525133	161525134	chr1:161525134:C:A	0	+
chr7	94411075	94411076	chr7:94411076:T:A	0	+
chr2	188988609	188988610	chr2:188988610:A:T	0	+
chr1	245155179	245155180	chr1:245155180:A:C	0	+
chr5	1045745	1045746	chr5:1045746:A:T	0	+
chr2	69386796	69386797	chr2:69386797:G:T	0	+
chr6	75115788	75115789	chr6:75115789:A:G	0	+
chr6	29723773	29723774	chr6:29723774:G:A	0	+
chr2	188993407	188993408	chr2:188993408:A:G	0	+
chr2	215375669	215375670	chr2:215375670:T:C	0	+
chr21	34097130	34097131	chr21:34097131:A:C	0	+
chr5	151686908	151686909	chr5:151686909:G:A	0	+
chr17	58323370	58323371	chr17:58323371:A:T	0	+
chr3	99818037	99818038	chr3:99818038:G:A	0	+
chr1	161524948	161524949	chr1:161524949:G:C	0	+
chrX	53083040	53083041	chrX:53083041:G:C	0	+
chr9	71910905	71910906	chr9:71910906:A:T	0	+
chr2	189012648	189012649	chr2:189012649:T:A	0	+
chr16	3065782	3065783	chr16:3065783:G:A	0	+
chr19	8824199	8824200	chr19:8824200:C:G	0	+
chr1	92832342	92832343	chr1:92832343:G:A	0	+
chr4	153788563	153788564	chr4:153788564:G:C	0	+
chr16	89892713	89892714	chr16:89892714:T:C	0	+
chr11	11885986	11885987	chr11:11885987:G:A	0	+
chr7	73510821	73510822	chr7:73510822:A:G	0	+
chr19	35009265	35009266	chr19:35009266:T:A	0	+
chr8	143618036	143618037	chr8:143618037:G:A	0	+
chr6	42658330	42658331	chr6:42658331:T:C	0	+
chr21	45981801	45981802	chr21:45981802:C:T	0	+
chr9	134786027	134786028	chr9:134786028:C:A	0	+
chr12	132571578	132571579	chr12:132571579:G:A	0	+
chr6	161079553	161079554	chr6:161079554:G:A	0	+
chr6	29723678	29723679	chr6:29723679:T:A	0	+
chr1	149390831	149390832	chr1:149390832:A:C	0	+
chr14	23356617	23356618	chr14:23356618:A:T	0	+
chr2	223052925	223052926	chr2:223052926:T:C	0	+
chr13	110432351	110432352	chr13:110432352:G:C	0	+
chr3	194644618	194644619	chr3:194644619:T:G	0	+
chr9	4299845	4299846	chr9:4299846:G:T	0	+
chr3	116445147	116445148	chr3:116445148:C:G	0	+
chr22	30016571	30016572	chr22:30016572:C:G	0	+
chr1	161525363	161525364	chr1:161525364:G:A	0	+
chr1	156700998	156700999	chr1:156700999:C:T	0	+
chr10	24451466	24451467	chr10:24451467:G:A	0	+
chr14	100971609	100971610	chr14:100971610:A:C	0	+
chr12	124912542	124912543	chr12:124912543:A:G	0	+
chr7	94428302	94428303	chr7:94428303:G:C	0	+
chr1	31700075	31700076	chr1:31700076:A:T	0	+
chr6	31352570	31352571	chr6:31352571:G:A	0	+
chr6	75117475	75117476	chr6:75117476:T:G	0	+
chr14	100829084	100829085	chr14:100829085:C:T	0	+
chr6	152330392	152330393	chr6:152330393:T:C	0	+
chr1	179094740	179094741	chr1:179094741:T:G	0	+
chr5	154446743	154446744	chr5:154446744:T:A	0	+
chr11	123059329	123059330	chr11:123059330:A:G	0	+
chr5	34686920	34686921	chr5:34686921:T:G	0	+
chr15	90894022	90894023	chr15:90894023:T:A	0	+
chr2	197494903	197494904	chr2:197494904:T:G	0	+
chr7	134928831	134928832	chr7:134928832:G:A	0	+
chr12	69262608	69262609	chr12:69262609:T:C	0	+
chr6	112254238	112254239	chr6:112254239:T:G	0	+
chr1	31698535	31698536	chr1:31698536:G:T	0	+
chrX	115634040	115634041	chrX:115634041:G:C	0	+
chr6	47309644	47309645	chr6:47309645:C:T	0	+
chr1	161526139	161526140	chr1:161526140:C:A	0	+
chr14	100829475	100829476	chr14:100829476:T:A	0	+
chr17	50199817	50199818	chr17:50199818:G:C	0	+
chr2	230714072	230714073	chr2:230714073:T:C	0	+
chr1	161526113	161526114	chr1:161526114:G:A	0	+
chr7	134933657	134933658	chr7:134933658:G:A	0	+
chr7	99562076	99562077	chr7:99562077:T:C	0	+
chr13	49956378	49956379	chr13:49956379:C:T	0	+
chr17	15258276	15258277	chr17:15258277:C:T	0	+
chr1	3489161	3489162	chr1:3489162:A:G	0	+
chr1	1391041	1391042	chr1:1391042:C:T	0	+
chr7	128830638	128830639	chr7:128830639:T:A	0	+
chr13	37577753	37577754	chr13:37577754:A:G	0	+
chr3	105658966	105658967	chr3:105658967:C:T	0	+
chr9	129177983	129177984	chr9:129177984:G:T	0	+
chr2	238857397	238857398	chr2:238857398:T:A	0	+
chr6	31357069	31357070	chr6:31357070:C:G	0	+
chrX	53086296	53086297	chrX:53086297:G:C	0	+
chr4	174299123	174299124	chr4:174299124:G:A	0	+
chr5	14406607	14406608	chr5:14406608:G:A	0	+
chr2	108560245	108560246	chr2:108560246:G:A	0	+
chrX	118394092	118394093	chrX:118394093:G:A	0	+
chr17	7406048	7406049	chr17:7406049:T:C	0	+
chr1	19150737	19150738	chr1:19150738:A:G	0	+
chr5	150123115	150123116	chr5:150123116:G:T	0	+
chr5	180330809	180330810	chr5:180330810:A:T	0	+
chr2	237372089	237372090	chr2:237372090:C:T	0	+
chr4	152535648	152535649	chr4:152535649:C:T	0	+
chr2	237348924	237348925	chr2:237348925:T:G	0	+
chr15	40407699	40407700	chr15:40407700:G:A	0	+
chr14	22836908	22836909	chr14:22836909:G:A	0	+
chr6	31829726	31829727	chr6:31829727:G:C	0	+
chr1	161526326	161526327	chr1:161526327:G:C	0	+
chr6	137869395	137869396	chr6:137869396:C:T	0	+
chr7	139706926	139706927	chr7:139706927:T:G	0	+
chr22	37678576	37678577	chr22:37678577:A:G	0	+
chr19	41892122	41892123	chr19:41892123:G:A	0	+
chr3	13570985	13570986	chr3:13570986:G:A	0	+
chr5	14358335	14358336	chr5:14358336:C:A	0	+
chr11	95197365	95197366	chr11:95197366:C:T	0	+
chr2	191362347	191362348	chr2:191362348:G:A	0	+
chr7	94401576	94401577	chr7:94401577:C:T	0	+
chr19	2210763	2210764	chr19:2210764:G:A	0	+
chr1	113967804	113967805	chr1:113967805:G:A	0	+
chr12	108563217	108563218	chr12:108563218:C:A	0	+
chr2	207166667	207166668	chr2:207166668:G:A	0	+
chr2	47005336	47005337	chr2:47005337:G:A	0	+
chr1	9717594	9717595	chr1:9717595:G:A	0	+
chr17	63798150	63798151	chr17:63798151:T:C	0	+
chr1	156176968	156176969	chr1:156176969:A:G	0	+
chr10	24474014	24474015	chr10:24474015:T:A	0	+
chr20	54475972	54475973	chr20:54475973:G:A	0	+
chr5	179342092	179342093	chr5:179342093:A:T	0	+
chr16	28919884	28919885	chr16:28919885:C:T	0	+
chr19	18590915	18590916	chr19:18590916:G:A	0	+
chr2	177213510	177213511	chr2:177213511:G:A	0	+
chr13	114013891	114013892	chr13:114013892:C:T	0	+
chr2	189010221	189010222	chr2:189010222:A:G	0	+
chr14	54582561	54582562	chr14:54582562:G:A	0	+
chrX	53086005	53086006	chrX:53086006:T:C	0	+
chr20	63276619	63276620	chr20:63276620:A:G	0	+
chr8	142614055	142614056	chr8:142614056:C:G	0	+
chr3	150418047	150418048	chr3:150418048:T:A	0	+
chr17	8154091	8154092	chr17:8154092:A:T	0	+
chr6	169237715	169237716	chr6:169237716:C:T	0	+
chr6	31828055	31828056	chr6:31828056:C:A	0	+
chr3	184582280	184582281	chr3:184582281:C:T	0	+
chr12	98597001	98597002	chr12:98597002:G:C	0	+
chr2	191009979	191009980	chr2:191009980:C:T	0	+
chr15	74842084	74842085	chr15:74842085:C:T	0	+
chr21	45997712	45997713	chr21:45997713:C:A	0	+
chr8	143925077	143925078	chr8:143925078:C:T	0	+
chr15	48468064	48468065	chr15:48468065:A:C	0	+
chrX	3343726	3343727	chrX:3343727:G:T	0	+
chr1	31658507	31658508	chr1:31658508:G:T	0	+
chr2	237396728	237396729	chr2:237396729:G:T	0	+
chr1	161525413	161525414	chr1:161525414:G:C	0	+
chr11	123194971	123194972	chr11:123194972:C:T	0	+
chr21	46132389	46132390	chr21:46132390:G:A	0	+
chr7	23185220	23185221	chr7:23185221:G:C	0	+
chr7	98977036	98977037	chr7:98977037:G:A	0	+
chr21	46004577	46004578	chr21:46004578:T:A	0	+
chr9	132662641	132662642	chr9:132662642:C:T	0	+
chr19	17203021	17203022	chr19:17203022:C:A	0	+
chr8	13130477	13130478	chr8:13130478:C:G	0	+
chr9	95083544	95083545	chr9:95083545:C:T	0	+
chr11	2132030	2132031	chr11:2132031:G:T	0	+
chr6	152347141	152347142	chr6:152347142:G:T	0	+
chrX	1448491	1448492	chrX:1448492:A:G	0	+
chr15	73632473	73632474	chr15:73632474:C:T	0	+
chr12	118372724	118372725	chr12:118372725:C:G	0	+
chr6	169229631	169229632	chr6:169229632:C:G	0	+
chr7	37916388	37916389	chr7:37916389:G:T	0	+
chr8	42897571	42897572	chr8:42897572:A:C	0	+
chr2	162225524	162225525	chr2:162225525:A:T	0	+
chr13	110307909	110307910	chr13:110307910:A:G	0	+
chr6	169250794	169250795	chr6:169250795:G:A	0	+
chr1	42929712	42929713	chr1:42929713:C:T	0	+
chr17	78359070	78359071	chr17:78359071:C:G	0	+
chr3	172251336	172251337	chr3:172251337:A:C	0	+
chr2	215384043	215384044	chr2:215384044:G:T	0	+
chr11	75562787	75562788	chr11:75562788:G:A	0	+
chr2	197497147	197497148	chr2:197497148:A:T	0	+
chr2	215380905	215380906	chr2:215380906:A:T	0	+
chr7	94428433	94428434	chr7:94428434:A:G	0	+
chr2	68240777	68240778	chr2:68240778:A:C	0	+
chr6	31815553	31815554	chr6:31815554:T:G	0	+
chr7	76304140	76304141	chr7:76304141:G:A	0	+
chr18	2697920	2697921	chr18:2697921:G:A	0	+
chr19	6719305	6719306	chr19:6719306:T:C	0	+
chr6	31828070	31828071	chr6:31828071:T:A	0	+
chr2	237368909	237368910	chr2:237368910:T:C	0	+
chr1	161526150	161526151	chr1:161526151:G:C	0	+
chr22	39318660	39318661	chr22:39318661:C:T	0	+
chr5	132447827	132447828	chr5:132447828:C:T	0	+
chr1	143905563	143905564	chr1:143905564:G:T	0	+
chr14	54591534	54591535	chr14:54591535:T:G	0	+
chr6	30724077	30724078	chr6:30724078:G:A	0	+
chr6	32641316	32641317	chr6:32641317:C:T	0	+
chr16	24954480	24954481	chr16:24954481:C:G	0	+
chr14	21365097	21365098	chr14:21365098:A:G	0	+
chr15	63071197	63071198	chr15:63071198:C:G	0	+
chr3	33120405	33120406	chr3:33120406:C:T	0	+
chr6	32981026	32981027	chr6:32981027:C:T	0	+
chr16	15838102	15838103	chr16:15838103:A:C	0	+
chr7	100875203	100875204	chr7:100875204:C:T	0	+
chr12	55688853	55688854	chr12:55688854:G:T	0	+
chr7	143264590	143264591	chr7:143264591:G:A	0	+
chr1	163145995	163145996	chr1:163145996:T:G	0	+
chrX	47585307	47585308	chrX:47585308:G:A	0	+
chr1	83951879	83951880	chr1:83951880:A:G	0	+
chr16	15720310	15720311	chr16:15720311:A:T	0	+
chr16	15717282	15717283	chr16:15717283:C:T	0	+
chr2	1648250	1648251	chr2:1648251:A:T	0	+
chr19	863392	863393	chr19:863393:T:A	0	+
chr16	15724374	15724375	chr16:15724375:G:T	0	+
chr16	15704117	15704118	chr16:15704118:C:T	0	+
chr18	79894016	79894017	chr18:79894017:T:G	0	+
chr13	30623274	30623275	chr13:30623275:G:A	0	+
chr19	2200976	2200977	chr19:2200977:T:G	0	+
chr16	15719637	15719638	chr16:15719638:C:G	0	+
chr19	45474628	45474629	chr19:45474629:C:T	0	+
chrX	70493434	70493435	chrX:70493435:G:C	0	+
chr7	100958269	100958270	chr7:100958270:T:C	0	+
chr1	182599883	182599884	chr1:182599884:C:A	0	+
chrX	136210789	136210790	chrX:136210790:C:T	0	+
chr16	87841557	87841558	chr16:87841558:G:A	0	+
chr1	161526199	161526200	chr1:161526200:G:A	0	+
chr16	84850598	84850599	chr16:84850599:G:T	0	+
chr2	111481488	111481489	chr2:111481489:G:T	0	+
chr7	17339827	17339828	chr7:17339828:A:T	0	+
chr1	201900319	201900320	chr1:201900320:G:T	0	+
chr9	35685665	35685666	chr9:35685666:C:T	0	+
chr19	15159682	15159683	chr19:15159683:C:G	0	+
chr4	119027343	119027344	chr4:119027344:C:T	0	+
chr10	44378547	44378548	chr10:44378548:C:T	0	+
chr16	15715193	15715194	chr16:15715194:C:G	0	+
chr9	137330074	137330075	chr9:137330075:A:G	0	+
chr7	588704	588705	chr7:588705:A:G	0	+
chr5	52800563	52800564	chr5:52800564:G:A	0	+
chr16	15735454	15735455	chr16:15735455:C:T	0	+
chr12	124439440	124439441	chr12:124439441:C:A	0	+
chr6	137877103	137877104	chr6:137877104:A:C	0	+
chr16	15727022	15727023	chr16:15727023:G:T	0	+
chr22	20126310	20126311	chr22:20126311:A:C	0	+
chr16	4114281	4114282	chr16:4114282:C:T	0	+
chr2	199911120	199911121	chr2:199911121:C:G	0	+
chrX	32454681	32454682	chrX:32454682:T:G	0	+
chr11	73401524	73401525	chr11:73401525:G:T	0	+
chr7	88306802	88306803	chr7:88306803:G:A	0	+
chr16	31187505	31187506	chr16:31187506:C:A	0	+
chr7	588680	588681	chr7:588681:A:G	0	+
chr16	84838610	84838611	chr16:84838611:A:C	0	+
chr3	27403165	27403166	chr3:27403166:T:C	0	+
chr11	9258407	9258408	chr11:9258408:A:T	0	+
chr3	12908425	12908426	chr3:12908426:A:G	0	+
chr19	15187315	15187316	chr19:15187316:A:G	0	+
chr13	77205522	77205523	chr13:77205523:A:G	0	+
chr5	150124347	150124348	chr5:150124348:C:T	0	+
chr2	55235500	55235501	chr2:55235501:T:C	0	+
chr3	188886734	188886735	chr3:188886735:C:T	0	+
chr11	10509596	10509597	chr11:10509597:G:T	0	+
chr5	136053988	136053989	chr5:136053989:C:A	0	+
chr6	19838025	19838026	chr6:19838026:T:C	0	+
chr9	101557463	101557464	chr9:101557464:G:A	0	+
chr17	67432968	67432969	chr17:67432969:T:A	0	+
chr5	39383946	39383947	chr5:39383947:A:T	0	+
chr19	48873882	48873883	chr19:48873883:C:A	0	+
chr7	588686	588687	chr7:588687:G:A	0	+
chrX	153506868	153506869	chrX:153506869:A:G	0	+
chr5	38427157	38427158	chr5:38427158:T:A	0	+
chr21	8254321	8254322	chr21:8254322:A:C	0	+
chr15	59660053	59660054	chr15:59660054:C:G	0	+
chr22	35659439	35659440	chr22:35659440:G:A	0	+
chr1	152910137	152910138	chr1:152910138:A:C	0	+
chr12	52675574	52675575	chr12:52675575:C:T	0	+
chr18	9563013	9563014	chr18:9563014:C:T	0	+
chr12	52674904	52674905	chr12:52674905:G:T	0	+
chr12	52676453	52676454	chr12:52676454:A:T	0	+
chr17	40822209	40822210	chr17:40822210:C:T	0	+
chr1	31644196	31644197	chr1:31644197:C:T	0	+
chr17	40820127	40820128	chr17:40820128:G:T	0	+
chr12	52677159	52677160	chr12:52677160:C:T	0	+
chr17	40818964	40818965	chr17:40818965:C:T	0	+
chr1	153457866	153457867	chr1:153457867:A:G	0	+
chr17	40822542	40822543	chr17:40822543:G:T	0	+
chr12	52675155	52675156	chr12:52675156:G:T	0	+
chr17	40822380	40822381	chr17:40822381:C:T	0	+
chr15	56098245	56098246	chr15:56098246:C:T	0	+
chr16	15838057	15838058	chr16:15838058:A:G	0	+
chr19	35527134	35527135	chr19:35527135:C:T	0	+
chr17	40819075	40819076	chr17:40819076:G:C	0	+
chr11	65787457	65787458	chr11:65787458:G:A	0	+
chr17	40818894	40818895	chr17:40818895:G:C	0	+
chr3	197892695	197892696	chr3:197892696:T:G	0	+
chr17	16819518	16819519	chr17:16819519:T:C	0	+
chr10	104060245	104060246	chr10:104060246:C:T	0	+
chr17	40820515	40820516	chr17:40820516:C:T	0	+
chr17	40822029	40822030	chr17:40822030:C:T	0	+
chr19	35527474	35527475	chr19:35527475:A:G	0	+
chr10	104058164	104058165	chr10:104058165:C:G	0	+
chr1	153056525	153056526	chr1:153056526:C:G	0	+
chr17	57979248	57979249	chr17:57979249:C:T	0	+
chr10	104033948	104033949	chr10:104033949:C:T	0	+
chr10	104070560	104070561	chr10:104070561:A:T	0	+
chr4	39456430	39456431	chr4:39456431:A:G	0	+
chr10	104055917	104055918	chr10:104055918:A:G	0	+
chr4	15936563	15936564	chr4:15936564:C:T	0	+
chr18	31012544	31012545	chr18:31012545:A:T	0	+
chrX	71132181	71132182	chrX:71132182:G:A	0	+
chr3	190308137	190308138	chr3:190308138:T:G	0	+
chr22	20714687	20714688	chr22:20714688:G:T	0	+
chr9	101540929	101540930	chr9:101540930:T:C	0	+
chr6	63684791	63684792	chr6:63684792:A:C	0	+
chr17	16820004	16820005	chr17:16820005:C:G	0	+
chr17	41621652	41621653	chr17:41621653:G:T	0	+
chr19	11940493	11940494	chr19:11940494:G:A	0	+
chr4	99835687	99835688	chr4:99835688:G:A	0	+
chr12	52493153	52493154	chr12:52493154:C:T	0	+
chr5	49602086	49602087	chr5:49602087:G:C	0	+
chr12	52675382	52675383	chr12:52675383:C:T	0	+
chr18	31457027	31457028	chr18:31457028:G:A	0	+
chr10	114526781	114526782	chr10:114526782:A:G	0	+
chr1	202966090	202966091	chr1:202966091:C:T	0	+
chr12	52520044	52520045	chr12:52520045:C:G	0	+
chr18	13008508	13008509	chr18:13008509:T:A	0	+
chr19	35527627	35527628	chr19:35527628:C:G	0	+
chr7	73831223	73831224	chr7:73831224:T:A	0	+
chr17	15999315	15999316	chr17:15999316:A:T	0	+
chr1	114669583	114669584	chr1:114669584:A:C	0	+
chr2	102003449	102003450	chr2:102003450:G:T	0	+
chr12	52517086	52517087	chr12:52517087:C:G	0	+
chr2	99170637	99170638	chr2:99170638:C:T	0	+
chr19	3529643	3529644	chr19:3529644:A:G	0	+
chr17	16822287	16822288	chr17:16822288:A:C	0	+
chr17	40820517	40820518	chr17:40820518:T:C	0	+
chr5	43289762	43289763	chr5:43289763:A:G	0	+
chr12	116506963	116506964	chr12:116506964:A:G	0	+
chr12	52487828	52487829	chr12:52487829:G:T	0	+
chr12	52491150	52491151	chr12:52491151:C:G	0	+
chr6	158796643	158796644	chr6:158796644:A:T	0	+
chr17	41611499	41611500	chr17:41611500:A:C	0	+
chr4	168311267	168311268	chr4:168311268:C:T	0	+
chr13	20843786	20843787	chr13:20843787:A:T	0	+
chr12	52492720	52492721	chr12:52492721:G:T	0	+
chr17	783096	783097	chr17:783097:T:C	0	+
chr11	13419578	13419579	chr11:13419579:A:G	0	+
chr17	41611107	41611108	chr17:41611108:C:T	0	+
chr6	56642014	56642015	chr6:56642015:G:T	0	+
chr17	41612344	41612345	chr17:41612345:C:T	0	+
chr17	40496219	40496220	chr17:40496220:G:C	0	+
chr17	41785840	41785841	chr17:41785841:G:A	0	+
chr4	74449209	74449210	chr4:74449210:A:C	0	+
chrX	53192981	53192982	chrX:53192982:A:T	0	+
chr11	2928924	2928925	chr11:2928925:G:T	0	+
chr17	16819507	16819508	chr17:16819508:C:T	0	+
chr6	158814992	158814993	chr6:158814993:G:A	0	+
chr6	7579789	7579790	chr6:7579790:T:C	0	+
chr12	52450050	52450051	chr12:52450051:C:G	0	+
chr2	24258956	24258957	chr2:24258957:A:G	0	+
chr9	14300237	14300238	chr9:14300238:A:G	0	+
chr12	52488506	52488507	chr12:52488507:A:T	0	+
chr1	183207888	183207889	chr1:183207889:T:A	0	+
chr2	127496114	127496115	chr2:127496115:C:T	0	+
chr3	195516876	195516877	chr3:195516877:A:T	0	+
chr17	41582341	41582342	chr17:41582342:C:T	0	+
chr2	102002821	102002822	chr2:102002822:T:A	0	+
chr4	74449158	74449159	chr4:74449159:G:A	0	+
chr1	171592443	171592444	chr1:171592444:C:G	0	+
chrX	109054214	109054215	chrX:109054215:A:G	0	+
chr16	30070403	30070404	chr16:30070404:T:G	0	+
chr16	90111427	90111428	chr16:90111428:C:T	0	+
chr1	58782846	58782847	chr1:58782847:T:A	0	+
chr8	41264297	41264298	chr8:41264298:G:T	0	+
chr1	61864330	61864331	chr1:61864331:G:C	0	+
chr4	99845820	99845821	chr4:99845821:T:A	0	+
chr21	31266234	31266235	chr21:31266235:G:T	0	+
chr6	7575459	7575460	chr6:7575460:C:A	0	+
chr6	7584562	7584563	chr6:7584563:T:G	0	+
chr12	52516758	52516759	chr12:52516759:C:T	0	+
chr2	172427952	172427953	chr2:172427953:G:A	0	+
chr10	24544183	24544184	chr10:24544184:G:A	0	+
chr18	49562363	49562364	chr18:49562364:C:T	0	+
chr6	7555744	7555745	chr6:7555745:G:C	0	+
chr1	151983009	151983010	chr1:151983010:G:T	0	+
chr5	140549703	140549704	chr5:140549704:G:A	0	+
chr12	52450564	52450565	chr12:52450565:T:A	0	+
chr11	65900260	65900261	chr11:65900261:C:T	0	+
chr14	91315748	91315749	chr14:91315749:C:G	0	+
chr1	26863692	26863693	chr1:26863693:G:A	0	+
chr1	26863412	26863413	chr1:26863413:G:A	0	+
chr1	7985060	7985061	chr1:7985061:G:A	0	+
chr6	7565479	7565480	chr6:7565480:A:G	0	+
chr19	3530637	3530638	chr19:3530638:A:G	0	+
chr5	61348235	61348236	chr5:61348236:A:C	0	+
chr1	7835899	7835900	chr1:7835900:G:A	0	+
chr17	40820333	40820334	chr17:40820334:A:G	0	+
chr16	81485418	81485419	chr16:81485419:T:A	0	+
chr12	109907540	109907541	chr12:109907541:G:C	0	+
chr10	917105	917106	chr10:917106:A:T	0	+
chrX	154349865	154349866	chrX:154349866:C:T	0	+
chr17	32377913	32377914	chr17:32377914:G:A	0	+
chr17	41586469	41586470	chr17:41586470:A:C	0	+
chr1	209796402	209796403	chr1:209796403:C:T	0	+
chr17	41624133	41624134	chr17:41624134:C:T	0	+
chr2	69915389	69915390	chr2:69915390:G:A	0	+
chr1	146963200	146963201	chr1:146963201:G:A	0	+
chr19	47230283	47230284	chr19:47230284:C:A	0	+
chr18	63492983	63492984	chr18:63492984:T:C	0	+
chr12	6868946	6868947	chr12:6868947:T:A	0	+
chr4	3405053	3405054	chr4:3405054:C:A	0	+
chr1	169481431	169481432	chr1:169481432:A:T	0	+
chr6	138092203	138092204	chr6:138092204:A:G	0	+
chr5	138465957	138465958	chr5:138465958:G:A	0	+
chr13	75286832	75286833	chr13:75286833:A:T	0	+
chr20	37510424	37510425	chr20:37510425:A:G	0	+
chr4	2834451	2834452	chr4:2834452:G:A	0	+
chr13	98015596	98015597	chr13:98015597:A:C	0	+
chr19	2477135	2477136	chr19:2477136:A:G	0	+
chr8	143923049	143923050	chr8:143923050:C:T	0	+
chr12	52515015	52515016	chr12:52515016:T:A	0	+
chr11	35153320	35153321	chr11:35153321:T:C	0	+
chr20	40688611	40688612	chr20:40688612:G:C	0	+
chr1	629211	629212	chr1:629212:A:G	0	+
chr19	43502270	43502271	chr19:43502271:G:A	0	+
chr2	96297701	96297702	chr2:96297702:C:G	0	+
chr19	43665417	43665418	chr19:43665418:A:T	0	+
chr12	131982342	131982343	chr12:131982343:G:A	0	+
chr12	104287257	104287258	chr12:104287258:G:C	0	+
chr20	19935571	19935572	chr20:19935572:G:A	0	+
chr15	78264662	78264663	chr15:78264663:A:G	0	+
chr1	113941220	113941221	chr1:113941221:A:C	0	+
chr17	32876412	32876413	chr17:32876413:C:T	0	+
chr8	143922605	143922606	chr8:143922606:A:C	0	+
chr1	209756130	209756131	chr1:209756131:C:T	0	+
chr19	43464429	43464430	chr19:43464430:A:T	0	+
chr6	7581322	7581323	chr6:7581323:G:A	0	+
chr9	5438283	5438284	chr9:5438284:C:A	0	+
chr3	189789776	189789777	chr3:189789777:G:A	0	+
chr19	3148768	3148769	chr19:3148769:G:C	0	+
chr2	102002826	102002827	chr2:102002827:C:T	0	+
chr11	65893227	65893228	chr11:65893228:C:T	0	+
chrX	45769829	45769830	chrX:45769830:C:T	0	+
chr17	41769647	41769648	chr17:41769648:C:T	0	+
chr1	16132245	16132246	chr1:16132246:G:A	0	+
chr12	52493150	52493151	chr12:52493151:C:T	0	+
chr1	32384308	32384309	chr1:32384309:T:G	0	+
chr12	31084987	31084988	chr12:31084988:G:C	0	+
chr17	41624245	41624246	chr17:41624246:C:T	0	+
chr19	18280685	18280686	chr19:18280686:C:T	0	+
chr4	145514933	145514934	chr4:145514934:A:T	0	+
chr19	48874193	48874194	chr19:48874194:G:A	0	+
chr1	58782573	58782574	chr1:58782574:T:C	0	+
chr18	50269084	50269085	chr18:50269085:T:G	0	+
chr6	31815832	31815833	chr6:31815833:T:C	0	+
chr10	26802797	26802798	chr10:26802798:G:A	0	+
chr5	149833353	149833354	chr5:149833354:G:A	0	+
chr16	863616	863617	chr16:863617:T:G	0	+
chr11	65120699	65120700	chr11:65120700:C:T	0	+
chr8	102254345	102254346	chr8:102254346:T:G	0	+
chr5	80166402	80166403	chr5:80166403:G:T	0	+
chr19	39928062	39928063	chr19:39928063:C:T	0	+
chr3	52504749	52504750	chr3:52504750:C:A	0	+
chr17	74537078	74537079	chr17:74537079:A:G	0	+
chr17	36088956	36088957	chr17:36088957:C:T	0	+
chr3	52503441	52503442	chr3:52503442:G:A	0	+
chr7	44964497	44964498	chr7:44964498:A:T	0	+
chr6	32667854	32667855	chr6:32667855:A:G	0	+
chr17	36089425	36089426	chr17:36089426:T:G	0	+
chr8	55886042	55886043	chr8:55886043:T:A	0	+
chr6	111113403	111113404	chr6:111113404:C:A	0	+
chr19	14772493	14772494	chr19:14772494:A:C	0	+
chr3	12587351	12587352	chr3:12587352:A:T	0	+
chr1	161510939	161510940	chr1:161510940:G:C	0	+
chr1	84996866	84996867	chr1:84996867:G:T	0	+
chr21	25569951	25569952	chr21:25569952:G:A	0	+
chr17	7580486	7580487	chr17:7580487:A:C	0	+
chr13	49956407	49956408	chr13:49956408:C:T	0	+
chr2	96144870	96144871	chr2:96144871:C:T	0	+
chr18	77131076	77131077	chr18:77131077:A:G	0	+
chr12	124341934	124341935	chr12:124341935:C:T	0	+
chr10	48654950	48654951	chr10:48654951:C:T	0	+
chr15	79970892	79970893	chr15:79970893:T:G	0	+
chr17	36195295	36195296	chr17:36195296:A:G	0	+
chr9	120862740	120862741	chr9:120862741:C:T	0	+
chr9	120893630	120893631	chr9:120893631:A:T	0	+
chr9	33925396	33925397	chr9:33925397:G:A	0	+
chr4	74037261	74037262	chr4:74037262:T:G	0	+
chr1	111200672	111200673	chr1:111200673:C:A	0	+
chr16	31359759	31359760	chr16:31359760:C:A	0	+
chr16	67195925	67195926	chr16:67195926:G:A	0	+
chr17	40565129	40565130	chr17:40565130:T:C	0	+
chr12	55840819	55840820	chr12:55840820:G:A	0	+
chr3	10142852	10142853	chr3:10142853:G:C	0	+
chr10	45395889	45395890	chr10:45395890:A:C	0	+
chr5	140562683	140562684	chr5:140562684:C:G	0	+
chr11	10478589	10478590	chr11:10478590:T:A	0	+
chr16	1352392	1352393	chr16:1352393:G:A	0	+
chr14	71685471	71685472	chr14:71685472:C:A	0	+
chr6	32662990	32662991	chr6:32662991:G:T	0	+
chr10	80171585	80171586	chr10:80171586:C:T	0	+
chr9	120902750	120902751	chr9:120902751:T:G	0	+
chr19	18006403	18006404	chr19:18006404:C:G	0	+
chr6	2902827	2902828	chr6:2902828:A:G	0	+
chr15	65640198	65640199	chr15:65640199:T:G	0	+
chr19	41322964	41322965	chr19:41322965:T:G	0	+
chr3	160514142	160514143	chr3:160514143:A:T	0	+
chr6	30712734	30712735	chr6:30712735:C:T	0	+
chr20	46012286	46012287	chr20:46012287:A:G	0	+
chr1	84992966	84992967	chr1:84992967:C:G	0	+
chr6	393207	393208	chr6:393208:G:A	0	+
chr1	30735188	30735189	chr1:30735189:G:C	0	+
chr1	30737043	30737044	chr1:30737044:G:T	0	+
chr11	73378855	73378856	chr11:73378856:G:A	0	+
chr6	32586604	32586605	chr6:32586605:C:A	0	+
chr11	48043444	48043445	chr11:48043445:G:C	0	+
chrX	1205997	1205998	chrX:1205998:T:G	0	+
chr10	11319198	11319199	chr10:11319199:C:A	0	+
chr1	84996953	84996954	chr1:84996954:C:T	0	+
chr9	120913498	120913499	chr9:120913499:C:T	0	+
chr13	41462668	41462669	chr13:41462669:C:A	0	+
chr7	55463308	55463309	chr7:55463309:A:G	0	+
chr2	10320859	10320860	chr2:10320860:G:C	0	+
chr19	35019226	35019227	chr19:35019227:G:A	0	+
chr17	42289268	42289269	chr17:42289269:G:C	0	+
chr6	38547493	38547494	chr6:38547494:C:G	0	+
chr21	29067656	29067657	chr21:29067657:C:G	0	+
chr7	44763331	44763332	chr7:44763332:T:A	0	+
chr21	44906981	44906982	chr21:44906982:G:T	0	+
chr5	14280366	14280367	chr5:14280367:G:A	0	+
chr6	401766	401767	chr6:401767:G:A	0	+
chr7	1159480	1159481	chr7:1159481:G:A	0	+
chr9	104854611	104854612	chr9:104854612:C:T	0	+
chr6	32659783	32659784	chr6:32659784:T:C	0	+
chr2	96134032	96134033	chr2:96134033:G:T	0	+
chr6	33065277	33065278	chr6:33065278:A:T	0	+
chr5	119368459	119368460	chr5:119368460:C:T	0	+
chr4	79906384	79906385	chr4:79906385:C:T	0	+
chr6	31576108	31576109	chr6:31576109:A:C	0	+
chr13	46181166	46181167	chr13:46181167:A:G	0	+
chr16	85909722	85909723	chr16:85909723:A:C	0	+
chr19	44878482	44878483	chr19:44878483:G:A	0	+
chr7	151349676	151349677	chr7:151349677:C:T	0	+
chr6	32586695	32586696	chr6:32586696:T:C	0	+
chr15	90905876	90905877	chr15:90905877:G:C	0	+
chr12	89616902	89616903	chr12:89616903:G:T	0	+
chr2	68380747	68380748	chr2:68380748:A:G	0	+
chr1	161525400	161525401	chr1:161525401:G:A	0	+
chr4	87981678	87981679	chr4:87981679:C:A	0	+
chr1	148931871	148931872	chr1:148931872:G:A	0	+
chr19	41892669	41892670	chr19:41892670:C:A	0	+
chr11	9000239	9000240	chr11:9000240:A:G	0	+
chr16	3731872	3731873	chr16:3731873:C:T	0	+
chr17	40563136	40563137	chr17:40563137:A:T	0	+
chr1	1213583	1213584	chr1:1213584:A:T	0	+
chr1	192579191	192579192	chr1:192579192:C:A	0	+
chr6	32666348	32666349	chr6:32666349:G:A	0	+
chr5	132485622	132485623	chr5:132485623:A:T	0	+
chr3	194408054	194408055	chr3:194408055:C:G	0	+
chr16	67541879	67541880	chr16:67541880:G:A	0	+
chr6	153002458	153002459	chr6:153002459:C:T	0	+
chr15	63636016	63636017	chr15:63636017:C:T	0	+
chr6	14128459	14128460	chr6:14128460:G:C	0	+
chr15	63758214	63758215	chr15:63758215:A:T	0	+
chr19	48956270	48956271	chr19:48956271:G:A	0	+
chr17	7579987	7579988	chr17:7579988:T:A	0	+
chr1	110908788	110908789	chr1:110908789:G:C	0	+
chr9	120925093	120925094	chr9:120925094:G:A	0	+
chr8	144308472	144308473	chr8:144308473:C:T	0	+
chr7	104941451	104941452	chr7:104941452:C:A	0	+
chr7	123709186	123709187	chr7:123709187:C:T	0	+
chr12	49564809	49564810	chr12:49564810:G:T	0	+
chr22	23695268	23695269	chr22:23695269:C:T	0	+
chr5	1489759	1489760	chr5:1489760:C:T	0	+
chr21	34790286	34790287	chr21:34790287:C:T	0	+
chr17	50184306	50184307	chr17:50184307:C:T	0	+
chr7	94429289	94429290	chr7:94429290:T:A	0	+
chr17	50189237	50189238	chr17:50189238:C:A	0	+
chr9	35657755	35657756	chr9:35657756:C:T	0	+
chr7	94404872	94404873	chr7:94404873:C:A	0	+
chr5	151663438	151663439	chr5:151663439:A:C	0	+
chr6	7584937	7584938	chr6:7584938:A:T	0	+
chr18	79887061	79887062	chr18:79887062:A:G	0	+
chr11	35200682	35200683	chr11:35200683:C:A	0	+
chr2	174581371	174581372	chr2:174581372:A:T	0	+
chr17	50195080	50195081	chr17:50195081:C:T	0	+
chr2	74533138	74533139	chr2:74533139:A:C	0	+
chr17	78358692	78358693	chr17:78358693:A:G	0	+
chr9	34709603	34709604	chr9:34709604:A:T	0	+
chr5	177466822	177466823	chr5:177466823:C:T	0	+
chr11	10803037	10803038	chr11:10803038:C:T	0	+
chr20	20536671	20536672	chr20:20536672:C:G	0	+
chr11	57606063	57606064	chr11:57606064:G:A	0	+
chr7	150520000	150520001	chr7:150520001:G:A	0	+
chr2	230462496	230462497	chr2:230462497:T:A	0	+
chr3	149526038	149526039	chr3:149526039:A:T	0	+
chr6	159790603	159790604	chr6:159790604:G:A	0	+
chr2	54558567	54558568	chr2:54558568:T:C	0	+
chr19	17365295	17365296	chr19:17365296:A:C	0	+
chr6	32584282	32584283	chr6:32584283:A:T	0	+
chr19	12792117	12792118	chr19:12792118:G:A	0	+
chr1	111681869	111681870	chr1:111681870:G:C	0	+
chr8	81478871	81478872	chr8:81478872:C:G	0	+
chr17	697421	697422	chr17:697422:C:T	0	+
chr7	155206071	155206072	chr7:155206072:G:C	0	+
chr19	10285229	10285230	chr19:10285230:A:G	0	+
chr19	12791804	12791805	chr19:12791805:G:A	0	+
chr21	46112316	46112317	chr21:46112317:G:A	0	+
chr10	71818627	71818628	chr10:71818628:C:T	0	+
chr6	32589658	32589659	chr6:32589659:C:G	0	+
chr19	10284235	10284236	chr19:10284236:G:A	0	+
chr10	97358617	97358618	chr10:97358618:T:G	0	+
chr12	6013547	6013548	chr12:6013548:G:T	0	+
chr4	2826411	2826412	chr4:2826412:A:G	0	+
chr5	64768583	64768584	chr5:64768584:G:C	0	+
chr19	12791824	12791825	chr19:12791825:G:A	0	+
chr2	150475488	150475489	chr2:150475489:T:C	0	+
chr19	12791865	12791866	chr19:12791866:A:G	0	+
chr12	12788760	12788761	chr12:12788761:T:A	0	+
chr2	1221478	1221479	chr2:1221479:C:G	0	+
chrX	53198569	53198570	chrX:53198570:C:T	0	+
chr11	110296032	110296033	chr11:110296033:A:T	0	+
chr6	31830145	31830146	chr6:31830146:G:T	0	+
```
