## Supplementary File 5 for "Cellular context shapes the transcriptomic impact of somatic variants": README.md

```
# Supplementary File 5

PrismSNV perturbation scores and cluster marker genes for GSE135337, GSE138709 and GSE195861.

## File

`Cross_cancer_SNV_and_markers.xlsx` contains two worksheets. The `dataset` field identifies the GSE accession for each record.

| Worksheet | Data rows | Contents |
| --- | ---: | --- |
| `SNV_perturbation_scores` | 5,609 | SNV-by-celltype/cluster perturbation distances, scores and normalized values. |
| `Cluster_marker_genes` | 900 | Cluster marker genes and differential-expression statistics. |

## Dataset coverage

| Dataset | SNV perturbation records | Marker-gene records |
| --- | ---: | ---: |
| GSE135337 | 2,318 | 300 |
| GSE138709 | 2,298 | 300 |
| GSE195861 | 993 | 300 |

## Fields

`SNV_perturbation_scores` contains `dataset`, `celltype`, `SNV`, `perturb_euclidean_distance`, `perturb_score`, `perturb_euclidean_distance_norm` and `perturb_score_norm`.

`Cluster_marker_genes` contains `dataset`, `group` (cluster label), `names` (gene name), `scores` (marker-ranking statistic), `logfoldchanges` (log fold change), `pvals` and `pvals_adj`.
```
