## Supplementary File 6 for "Cellular context shapes the transcriptomic impact of somatic variants": README.md

```
# Supplementary File 6

PrismSNV perturbation scores and cluster marker genes from the AK-cSCC 3'-end single-cell RNA-seq dataset.

## File

`Perturbation_scores_AK_cSCC_3prime.xlsx` contains three worksheets.

| Worksheet | Data rows | Contents |
| --- | ---: | --- |
| `SNV_scores` | 6,228 | Scores for 4,182 unique SNVs across 22 cell-type/cluster labels, with genomic and clinical annotations. |
| `Cell_scores` | 47,389 | Individual-cell perturbation scores and z-scores across 27 clusters. |
| `Cluster_markers` | 540 | Twenty marker genes per cluster across 27 clusters, comprising 436 distinct genes. |

## SNV scores

Each row describes an SNV within a cell type or cluster. Fields include `celltype`, `SNV`, `perturb_euclidean_distance` and `perturb_score`. Genomic annotation fields are `Func`, `Gene`, `GeneDetail` and `ExonicFunc`; clinical annotation fields are `CLNALLELEID`, `CLNDN` and `CLNSIG`.

## Cell scores

`cell_id` is the sample-prefixed cell identifier, and `cell_cluster` is the cluster label.

| Field | Description |
| --- | --- |
| `perturbation_score`, `perturbation_score_euclidean` | Cell-level Euclidean perturbation score. |
| `perturbation_zscore`, `perturbation_zscore_euclidean` | Cell-level Euclidean z-score. |
| `perturbation_score_cosine` | Cell-level cosine perturbation score. |
| `perturbation_zscore_cosine` | Cell-level cosine z-score. |

## Cluster marker genes

| Field | Description |
| --- | --- |
| `group` | Cluster label. |
| `names` | Gene name. |
| `scores` | Marker-ranking statistic. |
| `logfoldchanges` | Estimated log fold change. |
| `pvals` | P-value. |
| `pvals_adj` | Adjusted p-value. |
```
